# Chewing Through Challenges: Exploring the Evolutionary Pathways to Wood-Feeding in Insects

**DOI:** 10.1101/2023.12.27.573094

**Authors:** Cristian F. Beza-Beza, Brian M. Wiegmann, Jessica A. Ware, Matt Petersen, Nicole Gunter, Marissa E. Cole, Melbert Schwarz, Matthew A. Bertone, Daniel Young, Aram Mikaelyan

**Affiliations:** Department of Entomology, University of Minnesota, St Paul, MN, USA; Department of Entomology and Plant Pathology, North Carolina State University, Raleigh, NC, United States; Department of Biological Sciences, Rutgers University, Newark, NJ 08854, USA; Biodiversity and Geosciences Program, Queensland Museum, South Brisbane, Queensland, Australia; Department of Entomology, University of Wisconsin, Madison, WI 53706

**Author notes:** Correspondence: Cristian F. Beza-Beza, Aram Mikaelyan.

## Abstract

Decaying wood, while an abundant and stable resource, presents considerable nutritional challenges due to its structural rigidity, chemical recalcitrance, and low nitrogen content. Despite these challenges, certain insect lineages have successfully evolved saproxylophagy (consuming and deriving sustenance from decaying wood), impacting nutrient recycling in ecosystems and carbon sequestration dynamics. This study explores the uneven phylogenetic distribution of saproxylophagy across insects and delves into the evolutionary origins of this trait in disparate insect orders. Employing a comprehensive analysis of gut microbiome data, encompassing both previously published datasets and newly generated data, from both saproxylophagous insects and their non-saproxylophagous relatives, this *Hypothesis* paper discusses the broader phylogenetic context and potential morphological, physiological, and symbiotic adaptations necessary for this dietary specialization. The study proposes the “Detritivore-First Hypothesis,” suggesting an evolutionary pathway to saproxylophagy through detritivory, and highlights the critical role of symbiotic gut microbiomes in the digestion of decaying wood. The article aims to provide a deeper understanding of the macroevolutionary landscape and mechanisms underpinning the multiple origins and distribution of saproxylophagy in insects.

## Supplementary material for "Chewing Through Challenges: Exploring the Evolutionary Pathways to Wood-Feeding in Insects": File S2: File_S2.nwk

```
(Unc00jkg:0.0750058183,(((((((((((((((((UncFi336:0.0553758400,UncFi414:0.0210087810)100:0.0343252238,(L9XZZZZZ.836:0.0111746177,L9XZZZZZ.3592:0.0435041994)94:0.0133311468)93:0.0093898415,((L9XZZZZZ.6685:0.0423281500,L9XZZZZZ.3789:0.0260725777)94:0.0195448051,Unc01yvw:0.0139214410)97:0.0127277733)100:0.0404549380,((((((((((((((((((((((((Unc00wh9:0.1689227116,Unc57506:0.1285171145)83:0.0222337860,Unc96447:0.1215296601)81:0.0139204003,Unc001au:0.1351693551)92:0.0307962131,Unc96017:0.0965439547)96:0.0513319365,Unc92803:0.0565945565)89:0.0348053087,((Unc006ur:0.0284602886,(Unc00u6b:0.0645882368,Unc89135:0.0271129621)45:0.0181747585)42:0.0107363707,(Unc94908:0.0921083764,(Unc009ai:0.0208779829,Unc000em:0.0294872289)98:0.0115880458)58:0.0137227153)42:0.0022684478)76:0.0141094704,((Unc00kfh:0.0179033367,Unc007it:0.0749906742)100:0.0358589474,Unc006gr:0.0686115620)70:0.0149903581)53:0.0137790637,(Unc93529:0.0347524160,Unc57513:0.1500875489)73:0.0171759124)95:0.0275038370,Unc00i4u:0.0928291345)94:0.0170002809,Unc00bxq:0.0617476918)96:0.0258437430,(Unc80833:0.0451459280,Unc00tq0:0.0564496490)17:0.0044840150)17:0.0072591690,(Unc00clx:0.0222961748,Unc97031:0.0536274673)100:0.0537058416)18:0.0052221956,Unc00cmf:0.1959379390)29:0.0038617886,(Unc64420:0.0557167628,(Unc00jpw:0.0989780126,Unc009t2:0.0692955501)65:0.0179019955)100:0.0401002319)87:0.0065904885,(((((((((((((((UncB5471:0.0477005069,UncR3747:0.0831597700)99:0.0224619861,Unc00bpd:0.0131058352)77:0.0028573666,UncB4547:0.1032910376)83:0.0038607546,Unc00cd5:0.0380937503)77:0.0070074822,Unc63525:0.0221915652)97:0.0132036073,((Unc00696:0.0006483064,Unc75336:0.0385982952)100:0.0277429847,Unc25073:0.0243446031)75:0.0052551511)75:0.0098935071,(((((((Unc16938:0.0180649694,Unc00cja:0.0232548376)100:0.0182191465,(UncR4352:0.0301152221,(Unc013vk:0.0088011334,UncR3471:0.0309156472)95:0.0114379407)99:0.0212271622)90:0.0066269768,UncR2110:0.0359039650)65:0.0075644134,(Unc75304:0.0396077943,Unc86344:0.0153901358)89:0.0036686355)93:0.0096256486,(Unc57517:0.0282574992,Unc75302:0.0179869406)94:0.0132815055)97:0.0116724438,UncB7080:0.0573122667)98:0.0117406090,Unc00vcv:0.0412714939)46:0.0052452945)95:0.0110931569,UncBa682:0.0470063283)64:0.0037220563,UncB5463:0.0188399914)31:0.0027769855,((((((((Unc00z3c:0.0478702292,Unc00z9q:0.0192578400)67:0.0077780397,Unc00z9r:0.0187921092)100:0.0162970957,(Unc65328:0.0149670336,UncO7033:0.0206600108)91:0.0039400022)36:0.0008969421,(Unc00z2x:0.0449355970,Unc01frm:0.0237490944)41:0.0025647083)64:0.0042981813,L2QZ2631:0.0087101007)19:0.0024661732,(Unc00j0h:0.0306063317,((Unc81770:0.0377910774,(Unc00ozc:0.0433831997,Unc0014o:0.1077904373)99:0.0323277572)78:0.0101795954,Unc81782:0.0139573173)97:0.0171886373)20:0.0083828151)12:0.0000027169,Unc0205o:0.0286199057)80:0.0064076898,Unc01md1:0.0542036606)92:0.0079167376)45:0.0025470032,((((((Unc009pl:0.0532415020,Unc78485:0.0089110648)83:0.0145645521,Unc67415:0.0495306723)79:0.0166122395,((Unc004pb:0.0242683952,Unc00aed:0.0287593870)95:0.0122311844,((Unc87994:0.0272432082,(Unc95460:0.1208649939,Unc00029:0.1302569487)100:0.1130459123)100:0.0382722263,Unc001xq:0.0408530100)80:0.0117327917)78:0.0202356467)58:0.0086058455,(Unc00am4:0.0571957570,Unc00tm9:0.0622944753)61:0.0115359093)89:0.0180481492,Unc01ax3:0.0198811312)63:0.0067329532,(Unc00ezm:0.0260406084,Unc81574:0.0769932589)83:0.0122813874)87:0.0120077362)93:0.0074243524,(UncPro32:0.0172291486,Unc93082:0.0349200118)92:0.0054024611)99:0.0096962154,(((Unc90761:0.0445829858,UncB6640:0.0586532246)100:0.0175971111,UncB7300:0.0086453948)84:0.0075032552,Unc90753:0.0380986832)100:0.0266815892)52:0.0026000775,((((Unc00t7h:0.0494862908,Unc83224:0.0372328345)90:0.0154638148,Unc027ci:0.0291423600)82:0.0024146228,UncB5368:0.0066005542)98:0.0157417639,(Unc0096r:0.0389484241,UncB4509:0.0153782798)62:0.0043405355)95:0.0113546090)72:0.0033243257,(((((((((((Unc81367:0.0755657904,Unc008oo:0.0859486907)40:0.0195633523,Unc89807:0.0801524759)93:0.0210056169,Unc00dzv:0.0739324269)58:0.0096807244,Unc00lik:0.0570910202)21:0.0057634854,((Unc93072:0.0770117233,Unc00b26:0.0674619226)94:0.0167571177,Unc64146:0.0953293689)100:0.0432062171)32:0.0055533033,Unc95760:0.0618668443)57:0.0064823327,Unc82163:0.0526471995)91:0.0177829249,((Unc79298:0.0392820996,Unc00mcw:0.0375190130)68:0.0037375626,Unc01up0:0.0079946764)58:0.0013172890)27:0.0100123384,((Unc82130:0.0317904857,Unc01xa0:0.0134314761)80:0.0077820683,(Unc00m89:0.0352952169,Unc63912:0.0149499381)39:0.0024073890)97:0.0173894935)24:0.0049205395,Unc82750:0.0544334793)86:0.0051441706,((Unc00cme:0.0644760521,Unc90239:0.0121675767)67:0.0080062120,Unc005ku:0.0320394532)99:0.0142838148)68:0.0033267561)98:0.0150813670)86:0.0068732548,((Unc00i51:0.0459896299,(Unc006yn:0.0023481812,Unc95742:0.0501144317)97:0.0198414744)72:0.0073444556,Unc92092:0.0302472633)94:0.0177528946)96:0.0096686472,UncB5473:0.0661398504)78:0.0073442953,(((Unc00j49:0.0999069855,((Unc67877:0.0877389679,Unc64826:0.0540873713)63:0.0104082455,Unc00lms:0.0534976086)74:0.0122296666)86:0.0157981822,Unc001cc:0.0055710527)100:0.0306014698,Unc80469:0.0339189151)82:0.0149094461)98:0.0132152853,(((Cs5Bac35:0.0000020332,Unc57733:0.0596815526)100:0.0146633752,UncBa731:0.0364409065)86:0.0108211844,((L9XZZZZZ.4915:0.0698329111,Unc81466:0.0253230453)94:0.0131693909,Unc0096t:0.0150829544)100:0.0292388613)99:0.0134878740)94:0.0134687398,(((((((((L9XZZZZZ.862:0.0730251948,L9XZZZZZ.926:0.0364006104)58:0.0050393040,(L9XZZZZZ.3072:0.0358991965,L9XZZZZZ.3455:0.0312464227)75:0.0120250300)52:0.0000024130,L9XZZZZZ.1517:0.0494755199)48:0.0155777819,((((((((L9XZZZZZ.1356:0.0127935391,(((L9XZZZZZ.3073:0.0852353327,(L9XZZZZZ.1705:0.0168169234,Unc01s68:0.0121564447)54:0.0069535766)65:0.0105946843,Unc01mfl:0.0185293022)76:0.0121035807,L9XZZZZZ.5016:0.0152621268)81:0.0112487763)99:0.0106505912,L9XZZZZZ.2286:0.0141307495)96:0.0089236691,(L9XZZZZZ.780:0.0000021687,L9XZZZZZ.127:0.0122374037)100:0.0203934043)95:0.0090204836,L9XZZZZZ.1581:0.0175048345)79:0.0032727316,(L9XZZZZZ.4586:0.0185272187,L9XZZZZZ.2697:0.0133815035)100:0.0344309345)86:0.0086293046,UncFi702:0.0931622308)67:0.0089145674,(L9XZZZZZ.2234:0.0087324565,(L9XZZZZZ.2319:0.0545030551,L9XZZZZZ.3278:0.1635572642)64:0.0088723116)99:0.0248276301)85:0.0120773641,UncFi455:0.0384103804)85:0.0047171391)65:0.0133380357,UncFi429:0.0461892879)67:0.0034021550,((L9XZZZZZ.5551:0.0208615729,L9XZZZZZ.3445:0.0814101048)92:0.0127302369,(L9XZZZZZ.1766:0.0396968228,L9XZZZZZ.1941:0.0346410430)64:0.0055507122)98:0.0464343764)49:0.0049417942,UncFi431:0.0430346011)15:0.0067555240,(Unc01j2v:0.0707605663,((UncCl263:0.0246998356,(L9XZZZZZ.2143:0.0169907244,Unc32062:0.0082905239)100:0.0407570252)78:0.0106291944,UncCl118:0.0250838994)80:0.0114192691)16:0.0102757151)92:0.0131356679,(((((((L9XZZZZZ.2352:0.3774346065,Unc01om6:0.0000028759)21:0.0138528943,Unc36553:0.0205234954)17:0.0080450715,(Unc17715:0.0628985023,Unc023bk:0.0307300182)17:0.0111315927)88:0.0117861258,(((((L2QZ2619:0.0335127092,(Unc00u61:0.1580325594,Unc86628:0.0041063096)69:0.0072807324)98:0.0259380823,Unc40349:0.0412404732)99:0.0441960811,(Unc003en:0.0307756704,Unc00r3o:0.0128119384)100:0.0413054526)94:0.0244024914,(Unc01m3o:0.0250869320,Unc01rmg:0.0180710404)100:0.0422882367)6:0.0020686412,((L9XZZZZZ.4617:0.0247554501,UncClo25:0.0132969664)100:0.0294385253,L2QZ1031:0.0518937122)17:0.0131599069)71:0.0043362127)80:0.0085178137,(((((L9XZZZZZ.1116:0.0459370038,((L9XZZZZZ.1860:0.0333225803,UncFi615:0.0763099041)76:0.0194497575,L9XZZZZZ.5889:0.0181450093)50:0.0000021807)91:0.0449449525,L9XZZZZZ.6701:0.0509174965)83:0.0105193086,((((((L9XZZZZZ.6471:0.0204335171,(L9XZZZZZ.1506:0.0318673543,L9XZZZZZ.870:0.0076067299)75:0.0269757684)14:0.0044569217,((L9XZZZZZ.1784:0.0280871745,((L9XZZZZZ.5390:0.0433134064,L9XZZZZZ.965:0.0461342568)20:0.0026866274,((L9XZZZZZ.1453:0.0188505321,L9XZZZZZ.4317:0.0000028821)99:0.0210889309,(UncCl820:0.0332921962,L9XZZZZZ.2845:0.0467177456)43:0.0042976446)53:0.0070421364)32:0.0041159728)21:0.0060056119,(L9XZZZZZ.2278:0.0089923792,L9XZZZZZ.2972:0.0708158017)100:0.0769058862)12:0.0000026666)83:0.0072020916,(((((((L9XZZZZZ.3268:0.0344371866,L9XZZZZZ.1003:0.0362467279)83:0.0257569643,L9XZZZZZ.2659:0.0375775698)66:0.0100876818,L9XZZZZZ.1855:0.0272575734)87:0.0263302740,(((L9XZZZZZ.6315:0.0047374926,L9XZZZZZ.6179:0.0081197046)99:0.0200933819,L9XZZZZZ.4060:0.0312165194)54:0.0119979073,L9XZZZZZ.833:0.0277197397)61:0.0098436742)86:0.0216211304,(L9XZZZZZ.900:0.0232151529,L9XZZZZZ.4535:0.0191629806)75:0.0121833316)57:0.0089995963,L9XZZZZZ.3223:0.0253284013)54:0.0075848602,L9XZZZZZ.1507:0.0354663819)100:0.0639520665)62:0.0056610083,UncFi350:0.0346423300)72:0.0099072311,(UncFi478:0.0205403223,UncCl997:0.0443989242)75:0.0059870038)74:0.0137707070,(((((L9XZZZZZ.5747:0.0016035237,(L9XZZZZZ.135:0.0258055358,L9XZZZZZ.6000:0.0537310054)80:0.0117736431)100:0.0507223413,(Unc16475:0.0024504078,UncCl889:0.0984656212)99:0.0122027666)98:0.0228986729,UncC1363:0.0268911254)74:0.0093791826,UncFi372:0.1144038006)85:0.0098205296,UncFi479:0.0402445563)65:0.0051766224)87:0.0092617443)86:0.0108727961,((UncFi456:0.0000020563,UncPr945:0.2218794250)71:0.0021417883,UncFi365:0.0590736057)100:0.0209235368)78:0.0044422993,(L9XZZZZZ.4942:0.0156959312,L9XZZZZZ.6139:0.0199630391)99:0.0255675982)64:0.0044128290)98:0.0468814416,((UncFir72:0.0216588524,Cs5Bac43:0.0263169052)100:0.0304807895,(((((((((L9XZZZZZ.5027:0.0303248741,L9XZZZZZ.1754:0.0044843732)100:0.0455589469,(UncCl602:0.0154658147,UncFi899:0.0283407105)94:0.0111037943)85:0.0080460232,(UncClos6:0.0345142670,(UncFi902:0.0235333174,(Unc39175:0.0225752898,Unc32860:0.0183640321)100:0.0204996934)56:0.0060312236)62:0.0055300816)83:0.0152742620,UncClo58:0.0376777971)99:0.0271946959,UncFi933:0.0510934397)38:0.0079158134,((((((((UncClo39:0.0204179231,(L9XZZZZZ.5225:0.0032622730,L9XZZZZZ.1713:0.0307859764)100:0.0234627354)85:0.0038623704,UncClos5:0.0190162595)100:0.0346503815,UncClo19:0.0249601263)96:0.0243719859,UncFi873:0.0399567608)75:0.0212045706,UncFi877:0.0118751863)70:0.0172357388,Unc32061:0.0154035467)100:0.0436587364,UncCl229:0.0282382811)99:0.0186782409,(UncFi820:0.0137386056,Unc39173:0.0208634247)100:0.0592416448)57:0.0099808709)74:0.0071799507,(((UncClo20:0.0124691564,L9XZZZZZ.2066:0.0334585540)100:0.0446538581,((L9XZZZZZ.4084:0.0291804530,UncClo51:0.0223418206)100:0.0421301154,(L9XZZZZZ.4719:0.0428890707,UncClo67:0.0230987615)95:0.0220762296)80:0.0091226067)36:0.0053022899,(Unc39168:0.0630318913,(UncCl218:0.0086252262,L9XZZZZZ.6422:0.0087022523)98:0.0213907670)57:0.0110300453)88:0.0084847889)83:0.0131959514,L9XZZZZZ.2888:0.0727865944)69:0.0088519464,(L9XZZZZZ.5348:0.0229031497,L9XZZZZZ.593:0.0207830445)88:0.0150789358)100:0.0278937534)82:0.0146596480)49:0.0065060178,L9XZZZZZ.1707:0.0545093422)100:0.0386407278)95:0.0120516402)89:0.0110497636,(((((UncFi354:0.0359390678,(UncFi595:0.0637428714,UncFi454:0.0613308443)100:0.0259618472)100:0.0781462934,(((((((((L2QZ5407:0.0052635465,((Unc92423:0.0248559013,Unc00q85:0.0786771054)100:0.0380711905,Unc0092j:0.0245426681)100:0.0166976592)99:0.0138235304,Unc63802:0.0259923493)36:0.0083797259,((((Unc75524:0.0128030895,Unc66882:0.1051481697)100:0.0174572309,UncB9076:0.0224487757)75:0.0119307487,BctrYE57:0.0181240458)73:0.0092036331,Unc01ljw:0.0283123762)15:0.0037765745)19:0.0066355884,(Unc00570:0.0157541969,Unc64725:0.0375301317)100:0.0371294820)100:0.0334466767,((BctEn437:0.0774146862,UncO2280:0.0260261879)100:0.0476142991,((((L9XZZZZZ.2509:0.0355089421,L9XZZZZZ.6307:0.0315946517)100:0.0377994270,UncCl898:0.1992522495)10:0.0160651982,Unc010u8:0.0368173422)8:0.0076122241,(L9XZZZZZ.5296:0.0553707344,L9XZZZZZ.1513:0.0605678686)37:0.0206177999)36:0.0160225647)81:0.0206818241)100:0.0180751091,UncFi618:0.1481639530)82:0.0094935489,((((L9XZZZZZ.6670:0.0318948348,L9XZZZZZ.5477:0.0306140795)100:0.0550121882,L9XZZZZZ.1762:0.0270614418)58:0.0059570544,(Unc019q3:0.0276078822,L9XZZZZZ.5234:0.0121545318)90:0.0195374496)100:0.0356582284,(L9XZZZZZ.5022:0.0586765041,(Unc00eem:0.0349845325,UncCl183:0.0162206002)100:0.0531562148)53:0.0097639902)100:0.0595637981)70:0.0078833943,((L9XZZZZZ.1091:0.0180258958,L9XZZZZZ.1772:0.0323346847)100:0.0320162702,((L9XZZZZZ.575:0.0597677506,UncFi415:0.2126271022)98:0.0374769970,((Unc00z8i:0.0651438146,((Unc46575:0.0519039641,(L9XZZZZZ.4285:0.0453264470,L9XZZZZZ:0.0395575840)69:0.0114035526)49:0.0000021969,UncFi571:0.1978279737)94:0.0165780589)85:0.0115517483,UncCl855:0.0881458640)80:0.0081060588)96:0.0175140631)100:0.0422219407)51:0.0108768912,((((((((((L9XZZZZZ.2712:0.0363295675,L9XZZZZZ.1752:0.0168863625)100:0.0463250153,L9XZZZZZ.2897:0.0449382883)100:0.0528887778,(Unc41453:0.0542175940,Unc34153:0.0861444596)100:0.0704277407)36:0.0062573719,(((L9XZZZZZ.4993:0.0282417787,L9XZZZZZ.2136:0.0513891321)100:0.1093373691,((((Unc00bx7:0.0988597549,Unc007rl:0.0512989398)100:0.0711373172,(((Unc017we:0.0590012884,L2QZ3557:0.0155973590)76:0.0077394335,UncO4954:0.0173338701)80:0.0134097576,(UncR5062:0.0539928880,(Unc013gp:0.1044197076,Unc00eim:0.0939168111)21:0.0194407521)19:0.0118700725)21:0.0124139842)83:0.0163546635,BP0Spec3:0.0685449275)97:0.0219907222,Unc01ive:0.0852238629)100:0.0650021963)50:0.0085786269,(UncC1326:0.0259705630,Unc01em5:0.0252271581)100:0.0696330182)16:0.0083722030)39:0.0069804175,((((((((((((((((((((((((UncO8904:0.0406740706,UncR5934:0.0287912920)93:0.0160169724,UncR3096:0.0494832114)90:0.0229411351,Unc66116:0.1073708049)70:0.0223801110,(UncR5674:0.0372970945,UncR5992:0.1165685235)92:0.0329990654)75:0.0127203733,(Unc76828:0.0349192981,UncR2899:0.0457396389)34:0.0115088969)97:0.0458482609,(((Unc93728:0.0371295748,Unc00c2q:0.1249248591)100:0.0235552932,(Unc00miv:0.0809032854,L2QZ6317:0.0054393241)81:0.0070297425)98:0.0249049272,(Unc61120:0.0229221153,Unc57489:0.0379865802)79:0.0111163786)70:0.0125678107)10:0.0000023793,(Unc76265:0.0164811985,Unc54795:0.0267093989)55:0.0080806019)14:0.0032430914,(UncR4842:0.0373053876,Unc19955:0.0104709202)97:0.0385990660)49:0.0101021671,Unc01330:0.0467173902)48:0.0008690307,((((Unc00a9q:0.0623636501,Unc71904:0.0494273312)100:0.0438424999,UncB6147:0.1070051890)96:0.0304841533,((((Unc64251:0.1949634230,UncR3142:0.0762896245)100:0.0340369972,Unc59187:0.0524272834)97:0.0315301844,UncR5221:0.1266533856)35:0.0054291165,(Unc93713:0.1857342505,UncR2923:0.0548534954)59:0.0143560297)87:0.0118436754)92:0.0159319756,(UncR5484:0.0864227906,Unc0000i:0.0925017156)93:0.0224850067)96:0.0289730065)67:0.0120535615,((UncBa970:0.0603398850,Unc00xom:0.0229184758)79:0.0152542872,UncSlu12:0.0181365872)100:0.0219337635)69:0.0075553972,((((((((((((((Unc94523:0.0346145368,Unc00a99:0.0765065269)98:0.0499452627,Unc95777:0.1114457441)100:0.0828505773,Unc79260:0.1272754351)99:0.0552350887,Unc00igo:0.1114974627)91:0.0358145656,(UncR3509:0.1245032484,UncR3035:0.0846649193)91:0.0328966003)61:0.0242377589,Unc00hv8:0.0788924465)54:0.0112404064,((Unc84640:0.0704722532,(Unc84568:0.0742880385,Unc84344:0.0887706810)95:0.0360395015)100:0.0357777168,(Unc48407:0.0990428010,(Unc00373:0.2525306917,(Unc00gkv:0.0232087019,Unc00hiz:0.0217109846)100:0.0382178366)82:0.0186752036)77:0.0204393810)100:0.0489627313)70:0.0257734948,(Unc00f28:0.1277624771,Unc002ag:0.0232506434)77:0.0237348794)96:0.0207240105,Unc00gu4:0.0261894880)98:0.0259298599,Unc005qg:0.0803721959)100:0.0337747307,(((((Unc00bjs:0.1648553844,Unc98197:0.0821793176)100:0.0292684032,(Unc90526:0.0541536870,Unc80998:0.0476295099)76:0.0164177182)100:0.0340549532,Unc82780:0.0234506888)97:0.0201207342,Unc0226z:0.0107543497)50:0.0010540388,Unc017zk:0.0272653860)95:0.0051411793)70:0.0034343622,(UncB5092:0.0243786185,(UncR1558:0.0137464397,UncR1198:0.0187265798)98:0.0099962128)25:0.0041962812)97:0.0285131415,((UncRu341:0.0169119702,UncR3430:0.0374983372)50:0.0100346520,UncR4367:0.0381758121)43:0.0190913617)100:0.0236682786,(((Unc94339:0.2374809189,Unc99620:0.0113597351)99:0.0702260271,Unc20389:0.0501441607)66:0.0075589779,((Unc63528:0.0174638214,Unc54819:0.0383320255)100:0.0320933811,(Unc00g93:0.1047055954,UncB4486:0.0142351035)98:0.0166393598)77:0.0122806620)55:0.0069786406)80:0.0125692650)87:0.0089244870,(((((((((((((((((Unc008s5:0.1735836774,Unc41192:0.0316647685)62:0.0124291965,Unc92842:0.2079196823)70:0.0156501369,Unc41191:0.0503681094)84:0.0254137736,Unc00q5t:0.0765738616)95:0.0315530531,(Unc90471:0.0163603072,Unc00fa0:0.0806832857)76:0.0112714797)77:0.0197373385,(((Unc0010b:0.0182635837,Unc00405:0.0297941476)98:0.0203537997,IngBac72:0.0533745870)79:0.0112241873,Unc40403:0.0177131201)51:0.0032470018)89:0.0045154686,(((Unc86938:0.0386893971,Unc36336:0.0109900530)65:0.0007621106,Unc00i0j:0.0322887597)86:0.0024782860,(Unc018ub:0.0021603090,Unc60062:0.0601332379)100:0.0336053510)56:0.0024240637)31:0.0000021131,(Unc001j3:0.0461358493,(Unc00qcv:0.0392224056,(Unc00400:0.0952937333,(Unc00qct:0.0630902935,Unc0020a:0.0230990569)67:0.0110120645)77:0.0188261659)98:0.0206380217)95:0.0044071842)84:0.0043438532,((((((Unc01y72:0.0858983077,Unc0235j:0.0350025487)60:0.0064992149,Unc91082:0.0439705422)82:0.0101369828,Unc00bcc:0.0890388836)55:0.0078682462,Unc83774:0.0690070040)74:0.0120511910,((UncFir61:0.0274088401,Unc71575:0.1328487364)78:0.0225061302,(Unc00kae:0.0837343292,Unc60753:0.0361975403)97:0.0282163891)83:0.0208541448)96:0.0165780129,BctEn493:0.0125416232)20:0.0021022473)26:0.0064686939,Unc020w5:0.0300929340)91:0.0054539866,Unc57822:0.0138025390)82:0.0047769301,((Unc73556:0.0227087261,Unc27443:0.0173884153)72:0.0018077990,Unc023jw:0.0286833968)66:0.0024914222)89:0.0050843900,Unc20179:0.0061251213)92:0.0117449179,Unc62515:0.0645785479)66:0.0072284732,((Unc84173:0.0303140530,(Gu2Met54:0.0096394147,Unc00pyv:0.0233019632)78:0.0100559801)100:0.0173779169,Unc61726:0.0582065168)19:0.0056808444)21:0.0042880080,Unc54818:0.0357200797)36:0.0023534206,((((((Unc00531:0.0788688679,Unc00k7d:0.0150535033)97:0.0068222469,Unc89050:0.0558673976)100:0.0150157498,UncR3123:0.0409881961)98:0.0136434417,UncRu365:0.0204723521)84:0.0089927280,Unc98920:0.0331622894)51:0.0023308365,Unc00j8i:0.0306943860)88:0.0047183727)83:0.0189187157)81:0.0100583298,((((((((((((((Unc59641:0.0220787172,UncFi926:0.1361901024)100:0.0707145163,Unc01ekv:0.0698324966)68:0.0270548485,Unc82457:0.0365856964)99:0.0423978592,UncSp218:0.0190603962)88:0.0075135004,(Unc00uqh:0.1400961504,(Unc88030:0.0487515530,(Unc70569:0.0794279073,(UncSp812:0.0292586327,Unc61264:0.0859570202)63:0.0144931864)100:0.0801921886)75:0.0210587098)93:0.0286490985)84:0.0123357646,((((Unc91809:0.0339710158,Unc84161:0.0458880775)89:0.0153241532,Gu2Met62:0.0098278514)80:0.0027779464,Unc34858:0.0809451076)84:0.0124785526,(Unc01lr9:0.0148621230,UncBa732:0.0611472605)100:0.0353702989)81:0.0080174056)22:0.0043230213,((((UncCl681:0.0725105869,Unc88348:0.0283881201)100:0.0170136900,L2QZ5399:0.0035379569)83:0.0023942604,Unc0036r:0.0419095711)100:0.0189667773,Unc00z4b:0.0218485579)67:0.0099526875)35:0.0071899662,(((((Unc01hul:0.0189260027,(Unc00r3s:0.0653180951,Unc00gok:0.0261557600)100:0.0280418398)98:0.0048016488,L2QZ7250:0.0011222727)54:0.0009547130,Unc00c1y:0.0749464257)67:0.0017980835,UncO8335:0.0392138579)100:0.0363352941,(Unc91798:0.0463158862,Unc00lit:0.0492025628)100:0.0188210141)99:0.0144677906)75:0.0097825495,((Unc40714:0.0099939186,IngBac71:0.0626378294)99:0.0345854460,(Unc24337:0.0305910605,Unc01re6:0.0254643825)89:0.0116564852)83:0.0182260224)79:0.0071264461,(((Unc01iv7:0.1472076272,UncChri5:0.0527728571)100:0.0291345641,Unc019ym:0.0136592669)100:0.0260607645,Gu2Met51:0.0207115777)100:0.0360803052)69:0.0052317160,Unc94570:0.0615839375)73:0.0074863424,Unc92968:0.0628424988)79:0.0058101567,((((UncFi507:0.0913142228,Unc01rlx:0.0577167013)77:0.0148246356,UncFi411:0.0288060998)98:0.0158196116,((Unc30351:0.0395022589,UncB3095:0.0077722163)97:0.0184188125,(Unc01jgl:0.0273391777,Unc02049:0.0410156807)94:0.0121307974)98:0.0115525212)81:0.0053777259,(Unc36624:0.0227772856,(L9XZZZZZ.2602:0.0492487584,Unc67934:0.0113369156)100:0.0227671016)92:0.0145564701)85:0.0106074269)71:0.0053321986,((((L9XZZZZZ.101:0.0678345051,L9XZZZZZ.1637:0.0604323142)87:0.0116838836,UncFi857:0.0376811679)81:0.0159896363,L9XZZZZZ.1673:0.0482967467)36:0.0032170362,Unc00exl:0.0415492028)95:0.0197254156)51:0.0071576639)69:0.0037096767,(((Unc41183:0.0473420393,Unc83573:0.0808341793)77:0.0298451646,Unc86129:0.0980053040)79:0.0178414861,((Unc00ay4:0.0480514300,Unc00scy:0.1258889851)49:0.0116054230,Unc85117:0.1466444320)89:0.0203106902)90:0.0214588658)36:0.0060736997,((Unc00f9s:0.0849965731,Unc004vt:0.0192605773)99:0.0200015093,Unc0034y:0.0012221100)98:0.0230954707)50:0.0136080712,(((((UncFi753:0.0432600982,(L9XZZZZZ.4287:0.0289234830,UncCl821:0.0048223152)75:0.0068791892)86:0.0159339562,G7RGer10:0.0816649677)100:0.0557847946,Unc75469:0.0727807247)46:0.0036086572,(UncCl217:0.0864654357,Unc33940:0.0302279346)91:0.0165854198)100:0.0409302777,(((Unc0059b:0.0392505499,Unc85973:0.1384899503)100:0.0102057130,Unc00656:0.0000024785)100:0.0187326748,Unc00hat:0.0368269668)99:0.0234427076)94:0.0253238084)69:0.0095219248,(((L9XZZZZZ.602:0.0394164584,((L9XZZZZZ.2516:0.0124655816,L9XZZZZZ.5733:0.0094852659)93:0.0292113960,UncCl822:0.0420903533)84:0.0302446299)83:0.0278315694,Unc01m3d:0.0466939768)97:0.0296303555,((Unc001y0:0.0529439852,Unc00pb1:0.0151671601)80:0.0115633783,Unc00fh3:0.0571264604)96:0.0150645845)87:0.0233103350)53:0.0057321529,(Unc020a4:0.0620131639,Unc00ppn:0.0502809620)81:0.0175677148)97:0.0160684594,Unc00f9p:0.1401107290)90:0.0106779967,(((((Unc00cbj:0.0389784637,Unc014nr:0.1050496365)100:0.1334852718,((((Unc01z67:0.0299300362,Unc01x71:0.0263847902)100:0.0533821246,UncFi371:0.1446866122)55:0.0118149495,((((((((((Unc35824:0.0080401355,Unc006sp:0.1188007637)40:0.0085490505,((Unc00lfx:0.0588740006,(UncR2453:0.0606956206,UncR1084:0.0236424559)71:0.0155205083)98:0.0211162426,Unc00u6p:0.1334399549)34:0.0142688272)85:0.0194503399,UncB9952:0.0506137901)91:0.0251534460,Unc01rxf:0.0654500217)84:0.0140627283,UncFi910:0.0572041083)59:0.0084740181,((Unc78697:0.0134508855,UncR5539:0.0376674824)100:0.0308116000,Unc66006:0.0512976970)57:0.0046214417)59:0.0058283388,Unc20428:0.0459321469)40:0.0107431784,(Unc00cn5:0.0762266068,Unc43915:0.0019640849)100:0.0335450272)27:0.0051622692,Unc013r0:0.0365246198)20:0.0083814500,(Unc00hfs:0.0526226880,Unc83771:0.0796593953)45:0.0101341386)9:0.0033411425)37:0.0185249491,Unc00upv:0.0808900992)11:0.0031007079)23:0.0102300182,((((((((((((((((((Unc000zn:0.0246377022,Unc002vj:0.0663860571)99:0.0469306873,Unc00qcj:0.0000022167)92:0.0055130652,Unc003tq:0.0785560968)98:0.0143365301,((Unc42961:0.0140599397,Unc45891:0.0273967262)93:0.0066314214,UncFir66:0.0260646762)83:0.0044965245)83:0.0065591560,Unc38551:0.0307997229)13:0.0019437785,((Unc00iu6:0.0098624612,Unc36830:0.1593050653)90:0.0076292123,(Unc01f5w:0.0251256744,Unc90505:0.0284070817)19:0.0068156802)15:0.0035279249)23:0.0144234662,((((((Unc00i3b:0.1240448270,Unc00q6k:0.1379723428)77:0.0380759085,Unc85825:0.0700322182)97:0.0373936175,((Unc00pt7:0.0315918134,Unc004zh:0.0244634896)100:0.0352548849,Unc003mq:0.1387604166)75:0.0118990013)98:0.0242650869,(Unc85245:0.0495927110,Unc82689:0.0154273198)98:0.0174798213)91:0.0126792167,((Unc72669:0.0400272120,UncCl945:0.0094005280)55:0.0080913089,(Unc84547:0.0251299226,Unc00pau:0.0348925320)69:0.0069079695)27:0.0034479988)32:0.0024353256,((UncFir56:0.0223205752,((Unc57427:0.0124130839,Unc70720:0.0253889481)100:0.0287808863,Unc46427:0.0134674619)59:0.0039363168)93:0.0094500609,(((UncCl941:0.0169545413,Unc20036:0.0639402863)92:0.0097673783,(Unc01fdu:0.0186863834,UncB3729:0.0273169136)37:0.0061515471)96:0.0154886299,((((Unc01f59:0.0396197954,Unc01jif:0.0284815222)95:0.0168429388,Unc01ean:0.0239745379)89:0.0157721898,BctEn314:0.0419674914)99:0.0287799110,Unc51666:0.0153621482)99:0.0306359926)78:0.0106149609)56:0.0026864930)80:0.0112649768)16:0.0045468684,Unc00zpt:0.0189007816)79:0.0092158769,BctEn346:0.0289330442)64:0.0027396679,Unc002a7:0.0250733705)71:0.0068836958,(BP0Speci:0.0261596983,Unc26697:0.0129735703)98:0.0193685783)63:0.0035575568,Unc009l5:0.0202560277)72:0.0069840253,(Unc31208:0.0188909518,UncB5704:0.0304843233)95:0.0094806066)60:0.0034662236,Unc85713:0.0880279137)92:0.0157454812,((((BctEn406:0.0608860414,Unc47535:0.0435673348)45:0.0067080791,UncMi351:0.0885266107)30:0.0065550182,UncFi805:0.0168530676)35:0.0102363057,((JQDMeta3:0.0258634299,Unc01k8d:0.0320524499)67:0.0113873044,UncFi248:0.0334636786)99:0.0163473295)100:0.0712471536)35:0.0135840150,((Unc00fjm:0.0150605252,Unc00i02:0.0420754287)97:0.0181872204,Unc002uo:0.0197018356)100:0.0893778575)93:0.0140304104,(Unc63776:0.0820996098,Unc29656:0.0828995804)92:0.0291148549)20:0.0168352965,(((((((BP0Minu3:0.0033064401,BP0Minu2:0.0371110623)100:0.0200542463,(D9SHongk:0.0013463269,Unc004ds:0.0330972681)100:0.0155488520)95:0.0130703194,(((Unc01om7:0.0129867069,Unc01cw5:0.0372267967)93:0.0112384001,(((Unc27760:0.0232136050,Unc26892:0.0317589699)100:0.0262119466,Unc24475:0.0564758337)68:0.0146057746,Unc26749:0.0215583479)100:0.0862184054)62:0.0038641973,Unc69129:0.0563706956)69:0.0076699409)80:0.0146971786,(((Unc01jgf:0.0379329608,UncFi466:0.1122719735)73:0.0106754590,(Unc01cw0:0.0269637739,Unc01hk1:0.0352876479)97:0.0210679703)52:0.0072344230,(UncFi483:0.0727564714,UncFi549:0.0938521461)100:0.0471126404)33:0.0064508827)93:0.0188828594,Unc01shg:0.0710550391)87:0.0154690715,((Unc79978:0.1059252181,Unc00uo4:0.0420692950)85:0.0154630308,Unc97539:0.0426285014)86:0.0142579685)93:0.0135953204,((Unc46462:0.0280626200,(Unc48101:0.0189172678,UncuS615:0.0284919739)94:0.0148786363)78:0.0150977586,((Unc17623:0.0545911715,Unc32284:0.0000023582)100:0.0204974823,UnculL59:0.0263963532)85:0.0092586298)100:0.0260252653)97:0.0178066588)18:0.0078855151)11:0.0072593198,(((Unc81458:0.0502191703,Unc01mys:0.2452858368)100:0.1058643757,(((((UncB5344:0.0186505195,UncC1437:0.0287819012)88:0.0115122785,UncB3682:0.0151811334)76:0.0070308398,Unc88033:0.0245787776)94:0.0105985202,UncB5531:0.0342757037)51:0.0070790253,UncF1062:0.0856663181)67:0.0052426163)17:0.0058250370,Unc00dd5:0.0824228437)39:0.0230672900)37:0.0108593970,(Cb6Faeca:0.0230336433,Cb6Guelm:0.0359773883)100:0.1518408328)95:0.0273379273)62:0.0147971088,((((((((((Unc00x74:0.0173195554,UncuS830:0.0504953458)70:0.0122260159,Unc010k8:0.0521532500)64:0.0137007930,((UncChri3:0.0064195705,UncChris:0.0064794524)100:0.0362668554,UncB4239:0.0584017367)48:0.0081021075)100:0.0478876055,Unc20223:0.0699075880)66:0.0223781257,Unc67352:0.0844213259)75:0.0189255133,(((((UncB1834:0.0204272964,Unc23977:0.0797455551)66:0.0095735405,(UncCl655:0.0430347610,Unc01jgu:0.0285721513)85:0.0176150370)75:0.0104414098,L9XZZZZZ.3626:0.0877275637)80:0.0112745256,UncChri2:0.0423892878)100:0.0376050730,(Unc58075:0.0547473658,L9XZZZZZ.4989:0.0808362960)42:0.0106748681)43:0.0223539841)82:0.0182310747,((((Unc01cuk:0.0515771800,Unc00o61:0.1437582130)80:0.0068402597,UncFi359:0.0210234620)100:0.0392743907,(Unc020a0:0.0579742764,UncB1837:0.0751190476)62:0.0138515339)71:0.0109383879,UncB2483:0.0524337306)92:0.0141539632)100:0.0322192318,(((((UncR1431:0.0260547495,UncR1630:0.0322010427)85:0.0140995783,UncR2289:0.0145698385)100:0.0349356772,(Unc013ur:0.0303233099,Unc40615:0.0252788336)100:0.0661590034)100:0.0466352326,UncClo38:0.1008921268)82:0.0243722271,((Unc00odc:0.0304259084,Unc020qy:0.0304933620)100:0.0654311934,UncC1355:0.1329550367)42:0.0171414698)75:0.0225323631)66:0.0059850367,((Unc38859:0.0682348344,Unc34823:0.0519889066)100:0.0499734894,UncCl807:0.1059377112)96:0.0193293729)63:0.0047971871,((Unc23976:0.0149296312,(((Unc00rut:0.0378439989,Unc01gi1:0.0040059365)100:0.0153512696,UncB3096:0.0268222441)63:0.0059622815,UncFir99:0.0256845567)82:0.0071597071)99:0.0491858704,UncB2547:0.0780134629)98:0.0214586126)66:0.0114243405)75:0.0077754889,((Unc020wb:0.2769152011,(Unc20490:0.0521881787,Unc19288:0.0633970936)100:0.0608453313)77:0.0141124482,(Unc59178:0.0872484903,UncFi693:0.0848575013)61:0.0196388276)45:0.0026598098)98:0.0229267039,(Unc26579:0.1065763136,L9XZZZZZ.892:0.1400431559)69:0.0316775658)20:0.0084323934)30:0.0095671142,Unc00cjg:0.1483582292)23:0.0026173084,L9XZZZZZ.5908:0.1890625638)70:0.0120131946,Unc027sk:0.1026792744)47:0.0101315525,Unc59185:0.1092253497)74:0.0141457926,Unc79316:0.1296350875)82:0.0075456778)81:0.0132545685)57:0.0069174893,(Unc00i3i:0.0998013491,(((Unc84756:0.0939037732,((Unc00hh1:0.0130885816,((Unc00204:0.0429489207,Unc00eh5:0.1031071783)97:0.0394349392,(Unc001eo:0.0725298068,Unc00hbg:0.0199857428)100:0.1015704478)100:0.0391202125)83:0.0098963678,Unc84325:0.0421862792)100:0.0729164140)73:0.0162415178,Unc00hrt:0.1498452880)78:0.0184887844,Unc001xu:0.1247365652)100:0.0780388364)49:0.0082496120)73:0.0091231207,((Unc43494:0.0402260833,L9XZZZZZ.1974:0.0265165283)76:0.0161379941,G7RGer11:0.0945260052)100:0.0785800765)74:0.0106943605,((((((((((((Unc00cmi:0.1826863209,Unc00sov:0.0264522025)99:0.0214642382,Unc00jbs:0.0422958159)54:0.0072716303,Unc73100:0.0109766407)52:0.0067519896,(Unc32763:0.0108024284,Unc01s19:0.0767453295)83:0.0228220139)25:0.0008690491,(((UncR2751:0.1258441780,Unc99436:0.0899510181)100:0.0681773798,Unc00spa:0.0962910229)58:0.0098039150,Unc007jf:0.0491205397)64:0.0186144322)36:0.0048220634,Unc93780:0.0648817390)100:0.0583953085,(((((((((L9XZZZZZ.4369:0.0944700448,(L9XZZZZZ.2038:0.0343947421,L9XZZZZZ.4803:0.0407673261)96:0.0115268891)93:0.0095302322,Unc01j2w:0.0378084675)75:0.0131219125,UncFi550:0.0388816721)93:0.0161282092,Unc01izf:0.0504997174)48:0.0017548270,(UncCl112:0.0145819757,UncCl110:0.0274562984)100:0.0249876950)59:0.0088465872,((((L9XZZZZZ.11:0.0779365615,L9XZZZZZ.6665:0.0448498094)98:0.0267468727,L9XZZZZZ.5579:0.0749403803)63:0.0000021966,(L9XZZZZZ.1629:0.0542006349,L9XZZZZZ.6148:0.0138906767)84:0.0140432172)65:0.0073177993,(L9XZZZZZ.1328:0.0242832920,(L9XZZZZZ.525:0.0391318678,(L9XZZZZZ.134:0.0291596567,L9XZZZZZ.4345:0.0492136290)66:0.0183229754)83:0.0219282016)96:0.0192561048)90:0.0105249369)38:0.0037972407,(((((((Unc39319:0.0577847239,(UncR3454:0.0217361359,Unc013g2:0.0220086670)69:0.0033952143)54:0.0058096707,Unc00cdf:0.0216757866)62:0.0093318771,(Unc00ck0:0.0443038811,UncR4913:0.0288739868)36:0.0075727500)35:0.0072287356,((UncR5229:0.0296492773,(((Unc0138m:0.0338362853,UncR1483:0.0162026263)99:0.0135289675,Unc00cr8:0.0338866505)62:0.0089165676,UncR3222:0.0339083804)97:0.0151527063)62:0.0094610546,(UncR3841:0.0402778244,Unc00nxc:0.0204788029)64:0.0144663753)24:0.0060491384)99:0.0225938469,((((Unc01xg1:0.0140618291,(Unc00kgm:0.0340468602,L2QZ2626:0.0077534660)92:0.0062168482)100:0.0276568664,Unc98504:0.0282184189)67:0.0061364085,Unc66278:0.0245075134)88:0.0141793073,((UncB7137:0.0589364692,(Unc62087:0.0408209786,UncB6705:0.0084272706)100:0.0290637599)96:0.0224526654,(UncB5389:0.0351593526,Unc19614:0.0576113415)100:0.0205947489)49:0.0047383773)66:0.0099596422)90:0.0095387955,(((((Unc01u4l:0.0267386024,Unc80859:0.0118876248)74:0.0087564660,(Unc99400:0.0352641802,Unc78600:0.0163265997)50:0.0041243097)96:0.0156327185,Unc01u49:0.0095980312)83:0.0071135149,Unc00tir:0.1258100344)84:0.0117643213,Unc10442:0.0291729848)88:0.0152603042)73:0.0079443075,(((Unc01391:0.0352700709,UncR3172:0.0230056489)68:0.0122673937,Unc19909:0.0233717071)99:0.0197216287,UncR1502:0.0210329475)99:0.0157127505)88:0.0185214958)12:0.0037210291,((((Unc57497:0.0156290886,Unc00qfv:0.0210951469)89:0.0075416913,Unc62183:0.0215245611)100:0.0344277764,Unc00u05:0.0622534926)22:0.0163761916,((Unc009of:0.0417867151,Unc25349:0.0246804301)28:0.0134322227,L2QZ1769:0.0359650899)11:0.0025727782)16:0.0056558133)63:0.0046064374,(((Unc0097x:0.0321688240,Unc00s5w:0.0246071846)98:0.0205931489,(Unc82767:0.0548255696,Unc82537:0.2689638409)60:0.0553466943)33:0.0111628190,((Unc00lse:0.0917776102,(Unc66060:0.0125764221,Unc91282:0.1533414064)100:0.0400884760)73:0.0082675598,L9XZZZZZ.816:0.0576121496)55:0.0100701317)17:0.0117131622)8:0.0020933245)7:0.0015427884,((((L9XZZZZZ.1882:0.0229307075,L9XZZZZZ.2369:0.0467435802)100:0.0286339139,Unc60844:0.0389358600)78:0.0153259059,((Unc01qkg:0.0115031765,(Unc98211:0.0488744152,Unc00rg3:0.0095185005)36:0.0065603815)80:0.0120275933,Unc00kff:0.0573688592)100:0.0575076184)85:0.0123248666,Unc00bci:0.0141579736)80:0.0083851137)17:0.0044373699,((((((((((((((((((((((((Unc80921:0.0194276633,Unc64651:0.0132962358)100:0.0148642943,Unc66271:0.1025474032)63:0.0064296691,(((Unc021j6:0.0209542418,(Unc00e0a:0.0276605067,Unc95795:0.1006891471)56:0.0034897099)75:0.0109097853,(Unc15998:0.0182861975,Unc0021j:0.0787692963)60:0.0054772740)35:0.0045864327,(Unc00cmj:0.0569624077,Unc16140:0.0105387038)77:0.0073493851)24:0.0034672198)49:0.0130629157,UncRu114:0.0198267647)34:0.0034362820,UncR3638:0.0175190024)45:0.0038319004,((UncR3610:0.0828377525,UncR4003:0.0244150787)60:0.0104309005,((Unc57711:0.0546714278,Unc19180:0.0141443978)93:0.0070697797,Unc01z1u:0.0188555155)43:0.0030059051)24:0.0036688401)65:0.0079457795,((UncR1172:0.0189898686,UncR1453:0.0330692325)96:0.0073183600,(Unc20817:0.0259950311,((UncR3709:0.0327884648,(UncR2263:0.0157588685,(UncR3027:0.0882649794,UncR2395:0.0709739429)98:0.0223380535)100:0.0249390826)100:0.0442906434,Unc24915:0.0050893801)86:0.0121481220)99:0.0096484338)94:0.0045654161)58:0.0017768114,(((Unc00k32:0.0172170732,((UncRu349:0.0187851383,UncR3432:0.0471260573)94:0.0106924181,UncR4054:0.0256983505)80:0.0088208309)89:0.0059395542,(UncR3749:0.0196655104,UncR5542:0.0330414088)76:0.0043213738)55:0.0009526558,(Unc01f8w:0.0338562821,(Unc008of:0.1086213183,Unc57476:0.0339215244)97:0.0212169797)87:0.0215880546)49:0.0055120534)16:0.0045537124,((UncR4684:0.0353379514,UncR5501:0.0236995207)98:0.0153695269,(Unc80712:0.0609616461,Unc54803:0.0418293433)100:0.0186267372)21:0.0113244170)11:0.0015126847,(((Unc59133:0.0321904362,Unc27301:0.0301964187)56:0.0035013577,Unc76613:0.0177302808)85:0.0070952040,UncR3858:0.0343231799)44:0.0034091949)18:0.0000021880,((UncR4254:0.0261423643,Unc00wey:0.0212854855)52:0.0044939100,(((((Unc61115:0.0415771175,Unc00cxq:0.0255999802)72:0.0095592131,Unc44687:0.0357799677)96:0.0141943160,Unc00vlq:0.0244538059)40:0.0039389112,UncRum22:0.0298570253)69:0.0125371603,(Unc76823:0.0215239419,UncR4794:0.0319837198)91:0.0107083270)23:0.0015165905)95:0.0094040593)93:0.0081707747,(((((((Unc0138h:0.0281423288,Unc00nqg:0.0173508816)66:0.0078992805,Unc00lri:0.0210401039)44:0.0083602480,((((((Unc16137:0.0353563670,UncR4093:0.0210514773)63:0.0109019876,(Unc00kyr:0.0125005701,(UncR1598:0.0214951339,UncR4447:0.0349553413)77:0.0093211553)52:0.0093540692)54:0.0037822766,UncRum68:0.0211535396)36:0.0031128717,(((UncR3964:0.0298407755,Unc00kof:0.0262075671)96:0.0061821809,Unc22489:0.0127011346)99:0.0146924724,(UncRu117:0.0140221046,UncR1302:0.0223150641)92:0.0134467294)62:0.0027693856)65:0.0068801402,(UncR4297:0.0132773788,(UncRu326:0.0201390552,(Unc22563:0.0293862157,UncR4079:0.0101961361)93:0.0151630673)93:0.0096562206)47:0.0050440654)73:0.0046691514,(Unc00cbp:0.0177498359,Unc22476:0.0186683001)87:0.0101141318)34:0.0004371830)52:0.0103598102,((((Unc013lw:0.0276756630,Unc00w8d:0.0266888273)45:0.0061522881,UncRum77:0.0100166556)32:0.0066021381,((Unc01rut:0.0180536210,Unc00nlu:0.0209779001)13:0.0010545163,((UncRu202:0.0148104229,Unc95759:0.0269610311)55:0.0031811076,UncR2767:0.0253390050)42:0.0087553676)21:0.0021837575)40:0.0083223896,(Unc00mcu:0.0184198511,Unc01m2b:0.0319314609)86:0.0083490034)84:0.0078608326)7:0.0038783051,(((UncR3185:0.0259604870,Unc18313:0.0323903719)65:0.0041959425,(UncR3520:0.0060617666,(UncR2030:0.0294401328,UncR3427:0.0508840292)12:0.0060619620)20:0.0119693355)16:0.0030319140,(Unc00by6:0.0204019673,Unc01387:0.0240519074)65:0.0127364854)15:0.0118091209)12:0.0000020161,(((UncR3206:0.0330403832,UncR3680:0.0200775772)20:0.0027645812,Unc93706:0.0626334742)48:0.0050668023,((UncB5017:0.0203304530,Unc01kmd:0.0268187711)94:0.0117806330,Unc57718:0.0362651677)16:0.0030952892)16:0.0039785881)65:0.0046327345,(Unc00kfu:0.0276614745,((UncR5516:0.0326819130,UncR4562:0.0227058053)89:0.0079237776,Unc80702:0.0237908419)92:0.0058936413)99:0.0095957342)22:0.0015806473)98:0.0234100967,(UncB6816:0.0412517515,Unc63886:0.0130567530)100:0.0295266282)71:0.0108860343,(((Unc00c64:0.0341239555,Unc64017:0.0382482066)89:0.0065497326,Unc57726:0.0506197169)30:0.0107204038,(Unc00k9k:0.0443104207,UncR5885:0.0442882237)34:0.0071146097)52:0.0029729219)63:0.0045768800,UncB7933:0.0451414882)83:0.0052449283,(((Unc87072:0.0579391099,Unc01i4s:0.0262341831)93:0.0126068699,(L2QZ6321:0.0073829063,Unc85106:0.0845413855)99:0.0141984118)97:0.0178587667,(Unc79473:0.0339174709,Unc80581:0.0358729883)99:0.0122384456)77:0.0061052355)86:0.0057593675,((Unc39257:0.0171525843,L2QZ1684:0.0187547490)99:0.0066547037,Unc67571:0.0278635724)99:0.0192611381)86:0.0050642107,(((((((Unc000j0:0.0281528754,Unc96022:0.0517550524)94:0.0125150728,(Unc78895:0.0115305898,Unc00izp:0.0713639041)96:0.0229876144)57:0.0181313213,(Unc25943:0.0287368918,Unc000ix:0.0250347331)20:0.0049637259)13:0.0027337162,((UncFi636:0.0144117053,(Unc00971:0.0356598360,Unc005l5:0.0202919848)95:0.0086367473)54:0.0030513461,Unc76246:0.0314230723)50:0.0045966830)18:0.0061072030,Unc01t0j:0.1642439273)14:0.0010656024,(Unc66288:0.0120557205,Unc64832:0.0447001693)49:0.0126564317)93:0.0076459428,UncCl483:0.0308380217)98:0.0051060678)82:0.0045682936,(((((L9XZZZZZ.3523:0.0623186454,UncFi596:0.0027998747)69:0.0056115781,UncFi597:0.0220047156)100:0.0434134212,(Unc80048:0.0306988674,Unc00dpk:0.0404254502)100:0.0684487928)63:0.0080739797,((((((Unc66686:0.0869722081,(UncCl907:0.0447394940,(L2QZ5651:0.0182899344,Unc018b8:0.0625879759)80:0.0115521257)99:0.0198265344)57:0.0073346687,((L2QZZZ11:0.0466394060,Unc01rzc:0.0245978857)78:0.0174699016,Unc49915:0.0725494075)100:0.0205096414)71:0.0114543180,Unc75249:0.0818958151)24:0.0012041500,(Unc01bzn:0.0875819614,(Unc61262:0.0230005254,L2QZZ116:0.0271362298)95:0.0071732689)91:0.0054395848)80:0.0166845312,(((Unc00gsk:0.0443277656,Unc51706:0.0126963430)100:0.0123920156,Unc00qya:0.0624498459)97:0.0161274017,Unc003lk:0.0316132612)54:0.0117105682)88:0.0077238078,((((((Unc01kpa:0.0953155743,Unc66005:0.0517437037)97:0.0220765542,((((((Unc65294:0.1176585136,(Unc93241:0.3221451104,Unc34183:0.1409523904)100:0.1713514052)81:0.0328704760,Unc80458:0.1669693750)90:0.0299832135,Unc94153:0.0794312408)61:0.0113551261,(Unc0057n:0.1798891207,Unc00lif:0.0666111810)31:0.0123618184)57:0.0076136976,Unc81755:0.1585240346)30:0.0123286784,(((Unc00a42:0.0413200386,Unc009uj:0.0628535988)100:0.0612691226,Unc00kao:0.1828459529)27:0.0250564723,(Unc90257:0.0681054936,Unc81745:0.0998030252)78:0.0241160064)14:0.0000028935)49:0.0087818878)93:0.0351009027,((((L9XZZZZZ.4794:0.1884237893,L9XZZZZZ.4682:0.0991729614)94:0.0627254190,((((Unc45771:0.1146560163,Unc43185:0.0490360826)100:0.2569847705,Unc89808:0.1247271210)100:0.0572375914,Unc00973:0.1237406455)96:0.0460076929,((((UncR3600:0.0115185926,UncR2975:0.0754099417)100:0.0144883312,UncR3425:0.0305176390)100:0.0354929062,Unc00kf8:0.0977449610)100:0.0337826127,(Unc009k8:0.1073726696,Unc54781:0.0877940501)94:0.0185158534)66:0.0105702996)92:0.0208833937)96:0.0339513281,(Unc00tpv:0.1180853230,Unc00dza:0.0798315667)81:0.0530727850)72:0.0058169859,(Unc94639:0.0472567301,UncR4386:0.0651432094)78:0.0214222062)99:0.0200157004)84:0.0191737313,(UncB8942:0.1042410652,Unc00192:0.0424169152)85:0.0124126731)73:0.0137437276,Unc93720:0.2402951658)87:0.0086597224,Unc67257:0.0261792939)100:0.0449979587)79:0.0086152199)39:0.0065455348,((((((((Unc84065:0.0426618776,Unc66057:0.0415342669)75:0.0057473025,Unc00875:0.0237392567)79:0.0067827371,Unc00a7z:0.0110144009)69:0.0087262903,((UncCl215:0.0822122178,Unc00i57:0.0424065892)84:0.0210856043,Unc64805:0.0345719296)66:0.0103496590)75:0.0153409777,Unc82295:0.0299794154)78:0.0138147317,(UncB7442:0.0212379497,Unc82035:0.0298737542)100:0.0184587040)75:0.0071717467,Unc001if:0.0305420186)82:0.0050902335,((UncR1589:0.0132746245,UncR6156:0.1310519791)100:0.0251333869,UncR1186:0.0170443459)100:0.0169119991)81:0.0067488536)82:0.0102672431)76:0.0056828247,((((((((((((((Unc01zd6:0.0099327939,((Unc80813:0.0266846223,(Unc00tpr:0.0473539483,Unc00bxu:0.0478450410)59:0.0043495715)84:0.0070090147,Unc65980:0.0416517355)45:0.0002076874)97:0.0132740524,Unc000dz:0.0398915473)64:0.0025420788,Unc007jw:0.0239019511)69:0.0065528306,(Unc97456:0.0243254003,(Unc0008l:0.0240964883,Unc005lj:0.0111297868)97:0.0095429558)28:0.0037345125)52:0.0042926824,((((Unc65421:0.0676999588,((Unc005l2:0.0228244658,((((Unc0072o:0.0429403567,(Unc00u3j:0.0697837338,Unc01eti:0.0774288627)100:0.0403066437)98:0.0210559692,((Unc00jxl:0.0506346595,Unc00264:0.0858320367)72:0.0176435282,Unc00cmb:0.1107535859)96:0.0256225604)82:0.0104695074,(((Unc89768:0.1518697659,Unc00i7i:0.1024303369)65:0.0095380961,Unc00i52:0.0348232736)97:0.0244846298,Unc00klc:0.0124088176)100:0.0370971097)78:0.0077632383,(Unc007oe:0.0574144916,(Unc00sef:0.0806745437,Unc0086t:0.1133012775)80:0.0124546765)97:0.0347323881)79:0.0194797580)88:0.0210919439,Unc00dv4:0.0376608656)38:0.0042439644)92:0.0064606849,Unc65291:0.0273099006)59:0.0002432985,(Unc65974:0.0286418964,Unc00i5a:0.0124978354)99:0.0131747925)57:0.0021782915,Unc90511:0.0343222775)78:0.0095692529)59:0.0033955529,Unc81548:0.0385596319)54:0.0041479640,((Unc76058:0.0046591982,Unc01zd0:0.0326605089)34:0.0045811303,Unc92399:0.0739155139)80:0.0080933975)30:0.0047723548,(Unc91069:0.0399425069,(Unc78596:0.0347890462,Unc01ex9:0.0268464465)28:0.0058825959)7:0.0028021630)31:0.0074870543,Unc024h4:0.0386563146)67:0.0032464283,(((Unc80219:0.0374055982,Unc65919:0.0305970768)100:0.0166723508,((Unc66955:0.0283631051,Unc81234:0.0191217806)99:0.0276332598,((Unc00708:0.1006948779,Unc80035:0.0882751599)92:0.0233575945,Unc00s6m:0.0315907852)98:0.0425954635)82:0.0088797488)60:0.0051854814,((Unc00lz1:0.0280482223,Unc92958:0.0206327151)97:0.0173737641,Unc00bco:0.0299485879)96:0.0131568089)66:0.0056330950)69:0.0072323752,((UncClo80:0.0232263871,(Unc89551:0.0184694129,Unc89051:0.0088335080)100:0.0284151321)100:0.0255089219,UncB7447:0.0219449321)67:0.0047173788)71:0.0073717229,((Unc01njv:0.0445052865,Unc01ift:0.0227478865)23:0.0077420548,(Unc01d7r:0.0298692360,Unc01vi6:0.0371343870)32:0.0044997570)92:0.0141191450)8:0.0039497260,(((Unc00ezr:0.0099059897,(Unc0096y:0.0615962114,Unc66690:0.1034697072)89:0.0200491586)46:0.0042952514,Unc84100:0.0376026304)67:0.0130871839,Unc005k8:0.0353863265)63:0.0083299273)15:0.0061219263,(((UncCl856:0.0274358044,UncCl764:0.0114974065)100:0.0320933999,(Unc00qyb:0.0281614188,((Unc94201:0.0119508992,Unc77960:0.0851794833)100:0.0167327874,Unc00bkg:0.0308750575)99:0.0194218184)99:0.0210193593)15:0.0053151508,Unc00duq:0.0516831620)17:0.0039499791)96:0.0068874864)59:0.0052967239,((Unc84459:0.0099431285,Unc78389:0.0277043210)100:0.0179489402,(Unc00d6s:0.0108077099,Unc00dev:0.0312225950)93:0.0153098398)99:0.0141420995)70:0.0030662968,Unc21374:0.1119650459)76:0.0034797018,(((Unc00q2l:0.0801839447,Unc00q3k:0.0072434665)97:0.0105501796,Unc01hzs:0.0356812353)79:0.0129109374,(Unc21041:0.0656047219,(Unc37288:0.0264449255,Unc01iue:0.0153200548)55:0.0041869147)100:0.0545620814)95:0.0178840731)80:0.0067126128,((((((((((UncRu898:0.0706692567,UncRu415:0.0353553767)92:0.0188349146,Unc00ocp:0.1350674781)72:0.0038774016,Unc00kvu:0.0283608204)99:0.0167377859,((UncR1317:0.0321118240,UncR3812:0.0279076452)57:0.0079061200,UncR2909:0.1030121819)84:0.0082831929)77:0.0125296850,UncR5132:0.0424930656)73:0.0098036787,(UncR3169:0.0131869235,UncFir81:0.1287117932)100:0.0425997791)76:0.0151105883,(((Unc00eeq:0.0294978588,Unc009if:0.0242611146)95:0.0189087196,(((Unc00kra:0.0895256046,(Unc00n0z:0.0283902298,Unc80211:0.0799699905)94:0.0081528021)65:0.0059227682,Unc98675:0.1511300509)92:0.0142749820,Unc00530:0.0421584088)66:0.0120021074)91:0.0157367730,Unc92693:0.0470307667)91:0.0155601360)98:0.0152898775,Unc66518:0.1350733265)54:0.0034660391,Unc82612:0.0362427248)54:0.0038775967,((Unc007wq:0.0664744712,UncB2549:0.0026085162)100:0.0329430075,Unc92697:0.0654558030)71:0.0073173714)100:0.0278189618)23:0.0084993710)46:0.0165604694,(Unc00mif:0.0876929460,((Unc94543:0.1300811759,(Unc66256:0.1356709657,Unc009xv:0.1364675279)19:0.0134605707)25:0.0208518344,((Unc90510:0.0299798501,Unc00cmv:0.0424984367)91:0.0235874936,Unc00ijn:0.0920318615)78:0.0374802588)35:0.0314228357)20:0.0038066153)42:0.0081433958,(((Unc57716:0.0431070536,(Unc01ce0:0.0270364182,Unc16022:0.0539617137)100:0.0274650610)90:0.0192910155,Unc61079:0.1130596012)84:0.0106626232,(Unc00lwc:0.0258864167,Unc92985:0.0656988378)100:0.0568402730)84:0.0189551312)80:0.0079690617,(((((Unc003ju:0.0110343800,Unc84534:0.0611381409)100:0.0274080352,(Unc00chv:0.0740865252,L2QZ7248:0.0177980257)42:0.0025857542)71:0.0115730045,Unc017bx:0.0277054561)99:0.0167866834,UncB5562:0.0733177316)100:0.0274121406,(Unc67074:0.0512246105,Unc000ed:0.1310941656)100:0.0618780364)49:0.0142270844)96:0.0175324036)85:0.0107724532)94:0.0152369327,(((UncR2931:0.1124260162,(Unc001ov:0.0874540632,Unc84557:0.0405358146)50:0.0086346003)75:0.0163021139,Unc00h6l:0.0501320390)73:0.0191024642,((((Unc00q6p:0.0888814160,Unc00f4o:0.0307407284)49:0.0192668120,(Unc00qej:0.0429517871,Unc00fo3:0.0211260407)100:0.0313325233)95:0.0690266690,Unc0039i:0.1345798459)64:0.0204196113,(Unc85056:0.1020413019,Unc001u6:0.0749201171)57:0.0147498632)81:0.0276048260)62:0.0250338671)23:0.0039913779,((((((Cs5Bac60:0.0139859853,Cs5Bac80:0.2167006836)94:0.0127874247,Unc20706:0.0417421883)86:0.0171380160,(Unc51971:0.0317707017,Unc23735:0.0244118805)92:0.0132322854)93:0.0152007240,Unc23740:0.0534998080)100:0.1060160195,((((((((L9XZZZZZ.73:0.0290387406,((((L9XZZZZZ.2237:0.0386780150,L9XZZZZZ.6397:0.0375395401)93:0.0107643218,(L9XZZZZZ.1493:0.0136407647,L9XZZZZZ.3439:0.0340332430)96:0.0062378161)89:0.0088599555,(L9XZZZZZ.2947:0.0159353660,L9XZZZZZ.2546:0.0204395172)71:0.0046167972)69:0.0057185440,L9XZZZZZ.5080:0.0447643070)34:0.0004833375)95:0.0115075083,(L9XZZZZZ.1417:0.0540153470,L9XZZZZZ.2796:0.1269696679)58:0.0246728183)37:0.0072690528,(Unc023kl:0.0164151878,L2QZ4652:0.0310303999)72:0.0065466710)19:0.0000027850,(UncBa703:0.0641574446,UncCl208:0.0286189132)65:0.0106312041)42:0.0055556989,L2QZ4611:0.0191822474)45:0.0046316033,(UncLa457:0.0175032886,Unc015o6:0.2048499006)84:0.0038677105)74:0.0164965129,((((((((((Unc81801:0.0766111977,((((Unc007mb:0.0345209175,(((Unc92633:0.0076899400,Unc91811:0.1228396445)99:0.0508840749,(Unc90523:0.0369134793,(Unc80767:0.2450604394,Unc64046:0.1253634935)100:0.0683806720)88:0.0275349135)99:0.0356788929,((Unc99693:0.0730615563,UncB7484:0.0528701837)100:0.0428567648,Unc81719:0.0895947848)99:0.0193065877)33:0.0139279579)21:0.0170402274,(((Unc88634:0.0936100111,Unc0028t:0.1031925352)100:0.0588857490,Unc97191:0.0440265964)100:0.0682413814,Unc91598:0.0315210966)100:0.0561148921)50:0.0138518065,(Unc82764:0.0520866977,Unc004q8:0.0815617794)94:0.0257930939)72:0.0126426647,Unc80462:0.0463577549)39:0.0121023130)77:0.0197363083,(Unc91808:0.0093312467,Unc005q4:0.0347273057)89:0.0048254130)43:0.0099401755,((((Unc00i54:0.0161284312,Unc89487:0.0234300120)94:0.0126044120,(Unc00t7b:0.0081191622,Unc94319:0.0236040009)43:0.0046832065)30:0.0029171145,(((Unc91758:0.0128860217,((Unc00mz1:0.0284972421,Unc00sep:0.0146103280)65:0.0029036931,UncB6967:0.0256461257)89:0.0098334182)56:0.0120828756,(((Unc80456:0.0632524887,Unc68511:0.0167269669)67:0.0085741076,Unc000im:0.0290878250)49:0.0012019391,Unc64922:0.0089305998)93:0.0089122483)66:0.0024067805,((L9XZZZZZ.4417:0.1945741104,Unc0021g:0.0254758500)61:0.0000020944,Unc00e0e:0.0172911496)80:0.0083758007)71:0.0098673230)35:0.0077497602,Unc007lw:0.0386189180)88:0.0052521296)95:0.0139451536,(Unc91812:0.0308782072,Unc91789:0.0244044188)97:0.0080485475)46:0.0033201595,((Unc00984:0.0219187103,Unc80594:0.0756794049)100:0.0235368361,Unc94642:0.0316157715)81:0.0119416465)91:0.0117510644,(((L2QZ3551:0.0284236548,(Unc82382:0.0401453007,Unc80029:0.0643855196)89:0.0165733124)46:0.0044743071,UncB9957:0.0226981695)87:0.0080773631,Unc41449:0.0169143862)88:0.0060035975)87:0.0050719801,(((Unc01fli:0.0065524297,Unc01fi8:0.0650742871)100:0.0228879400,L2QZ2616:0.0037614613)78:0.0045305473,Unc89232:0.0573966645)98:0.0101631836)97:0.0187586388,((((((((UncMi245:0.0160861842,UncMi149:0.0201266490)64:0.0089979976,(((UncMi340:0.0213816706,UncMi380:0.0143110801)14:0.0024094015,UncMi339:0.0088862767)15:0.0031087011,UncMi214:0.0108484671)13:0.0007106260)66:0.0091834918,UncMi148:0.0174344652)54:0.0013798274,UncMi168:0.0203065777)100:0.0335236801,UncMi308:0.0444961002)63:0.0068600549,((((((UncMi165:0.0116661471,UncMi210:0.0122075502)65:0.0070384464,UncMi272:0.0232795098)84:0.0102631025,UncMi240:0.0261607599)62:0.0024686509,UncMi334:0.0196649141)75:0.0061352160,(UncMi143:0.0287586740,UncMi374:0.0131410043)62:0.0027159051)98:0.0110999067,UncCl833:0.0055828931)98:0.0251154467)89:0.0108182134,Unc20190:0.0340209974)100:0.0341322415,(((UncCo236:0.0072066634,(UncFir57:0.0425885906,Unc60926:0.0024384025)100:0.0285613487)92:0.0154995664,(((Unc33981:0.0106285352,UncFir52:0.0327227006)90:0.0083207886,Unc13227:0.0141833791)90:0.0119441563,BctEn510:0.0198372889)60:0.0056818459)43:0.0009177491,(((Unc36836:0.0225786403,Unc00mop:0.0218702864)93:0.0141502136,Unc25306:0.0341785183)98:0.0098583353,Unc00k0n:0.0135167301)97:0.0105626753)94:0.0137122990)100:0.0250147499)58:0.0034131515,UncCl251:0.0243535345)63:0.0071469721,(((Unc018q8:0.0612999011,Unc0101c:0.0212027616)89:0.0084922168,Unc00noo:0.0269416742)97:0.0149865791,Unc00x2k:0.0213493977)66:0.0061599757)96:0.0156660490)54:0.0078251410,(((L9XZZZZZ.6564:0.0532632047,((L9XZZZZZ.4520:0.1280476781,L9XZZZZZ.3354:0.0156111498)48:0.0143890190,L9XZZZZZ.1802:0.0279894456)28:0.0034696601)37:0.0052007276,(L9XZZZZZ.2725:0.0622414522,L9XZZZZZ.1996:0.0778359400)42:0.0083686186)71:0.0057194540,((((UncFi363:0.0321057359,UncFi678:0.0113009033)98:0.0238287954,(UncFi379:0.0358307122,UncFi355:0.0085831378)78:0.0031932109)72:0.0050246819,UncFi616:0.0653709167)98:0.0155155694,UncFi506:0.0326047968)52:0.0094915547)42:0.0000023875)99:0.0211922438)93:0.0095797241,((((((((((((((((Unc20813:0.0068749642,(UncB4691:0.0258950357,Unc54794:0.0465603247)37:0.0055254791)23:0.0059787565,UncR3523:0.0518529840)14:0.0038551581,(UncR4255:0.0300623056,UncR4910:0.0289302224)46:0.0052806776)95:0.0131647799,((((((Unc00cj3:0.0086759537,Unc012fh:0.0552981732)100:0.0167667345,UncR3449:0.0188684004)99:0.0160000324,Unc61074:0.0207102428)98:0.0119590172,UncR1879:0.0174307846)42:0.0003912776,((((Unc98363:0.0447081518,((UncRu157:0.0096726186,UncR1347:0.0677195588)61:0.0121652552,Unc25814:0.0343914203)87:0.0077206410)31:0.0035502747,Unc00cby:0.0246540184)45:0.0045746142,UncR1306:0.0236067736)60:0.0094718024,Unc24961:0.0256771053)49:0.0069799966)43:0.0049091954,Unc59135:0.0381484524)64:0.0024115207)24:0.0033897648,UncR4606:0.0292827092)39:0.0066602017,UncR4975:0.0321730020)36:0.0012942206,((((Unc24929:0.0126039887,UncR3815:0.0358741273)88:0.0122159892,(((Unc00vvn:0.0247292352,UncR4575:0.0290959900)28:0.0070153367,Unc00o18:0.0225906454)24:0.0029118420,UncR3751:0.0210982185)24:0.0038399206)58:0.0093728262,UncR4942:0.0227949960)20:0.0017472212,((((UncR1152:0.0322666644,Unc57712:0.0329906057)54:0.0070164733,(UncB4149:0.0336400154,UncR3919:0.0177335143)97:0.0160995919)100:0.0162382175,Unc00w7o:0.0125293793)38:0.0012496792,(UncR4403:0.0183213515,UncRu305:0.0379962270)80:0.0073485284)92:0.0070101424)22:0.0051496689)55:0.0042254806,(((((UncR1311:0.0160657633,Unc00kfc:0.0356846835)63:0.0133822342,((UncR4099:0.0189963932,((UncR4934:0.0092448660,UncR2985:0.0351483651)92:0.0142740389,Unc00cjq:0.0320354749)82:0.0117001173)77:0.0099669611,(Unc01kp1:0.0152326584,Unc00c0f:0.0282629433)53:0.0073026810)69:0.0062437961)63:0.0047104690,Unc54988:0.0234243262)73:0.0068720694,Unc23632:0.0286644833)21:0.0000029099,((Unc00cbn:0.0211544543,(UncR1154:0.0045263242,UncR1343:0.0431546492)100:0.0155884392)99:0.0107934154,((Unc00c1l:0.0302228831,Unc26194:0.0080075499)100:0.0202571485,Unc17194:0.0262948902)49:0.0117360835)42:0.0049955705)47:0.0104064178)36:0.0016115348,UncR4152:0.0135632444)30:0.0055562636,((((((Unc23672:0.0070938153,Unc00cr3:0.0298370529)94:0.0104610030,((UncR5445:0.0272278931,UncR1245:0.0259601407)56:0.0030715100,Unc00utz:0.0197812349)80:0.0067871449)76:0.0017845654,UncR4611:0.0272544929)96:0.0102076260,((UncB6146:0.0611260493,((UncR2965:0.0406108924,UncR4658:0.0158529986)89:0.0085027659,UncCl548:0.0179099749)86:0.0088710652)84:0.0056123863,UncR5487:0.0216715689)83:0.0053810499)75:0.0020571591,((Unc24711:0.0035371788,Unc00vzi:0.0433455255)100:0.0070110148,UncRu203:0.0198551198)40:0.0082353225)29:0.0030724705,(UncR5767:0.0190528961,(Unc01dg8:0.0507731736,Unc01kp8:0.0562099214)97:0.0148911171)75:0.0126532979)17:0.0034416562)99:0.0192936739,(UncCl700:0.0159849982,Unc94608:0.0240996846)100:0.0390993552)82:0.0059222067,Unc95307:0.0403542994)89:0.0059212898,((((((((((((Unc66032:0.0559776514,Unc007jp:0.0573939152)92:0.0350858033,(Unc00aua:0.0546226331,Unc90282:0.1294252781)48:0.0124440609)91:0.0262689213,Unc95598:0.0369990689)99:0.0295018778,Unc92885:0.0013425733)88:0.0109803811,Unc65511:0.0334868033)87:0.0095166993,Unc65650:0.0313414870)67:0.0041294974,(Unc79981:0.0136374374,((((Unc001r7:0.0064728356,Unc005wb:0.0914875198)55:0.0000024839,Unc97866:0.0932479616)61:0.0008815471,Unc68252:0.0196511308)97:0.0153260027,Unc007yj:0.0919211914)100:0.0663936513)73:0.0108701666)55:0.0111217479,Unc00cj8:0.0219426733)72:0.0100537802,UncB2976:0.0443630330)48:0.0046536553,UncB2934:0.0213947610)65:0.0049624877,(Unc01fuq:0.0583852971,UncB2558:0.0008990898)100:0.0388483539)47:0.0010744030,((Unc00co3:0.1005472915,Unc005qs:0.0264799520)8:0.0091413697,(Unc25644:0.0535291097,(((((Unc00kov:0.0158779883,(UncR2621:0.0593349222,UncRum51:0.0121028818)73:0.0103217573)59:0.0061543255,Unc61116:0.0199993942)100:0.0253809312,Unc00596:0.0452014460)88:0.0102842690,((UncR3034:0.0909652888,UncRu309:0.0149507722)88:0.0083937031,Unc00l12:0.0190646292)99:0.0134902277)100:0.0242644460,(((((UncR5746:0.0338995180,(UncR3369:0.0267310582,Unc00d4j:0.0228857092)53:0.0017877907)85:0.0104890342,Unc00kyn:0.0484660882)93:0.0219211436,UncR4378:0.0357653975)100:0.0319006844,(UncR2916:0.0294702249,UncR5063:0.0289706223)78:0.0131529546)64:0.0065498542,Unc39564:0.0428745383)100:0.0214226755)86:0.0122172188)92:0.0129604362)10:0.0044749243)16:0.0125870887)18:0.0246725308,((((Unc00by9:0.0288667535,(((UncR3074:0.1323373766,UncR2569:0.0265218122)85:0.0066896566,UncR2333:0.0705486453)53:0.0008294164,Unc61075:0.0096010789)69:0.0034576337)65:0.0036311104,Unc54975:0.0262232628)97:0.0185915429,(((Unc00d84:0.1407635973,Unc00dvf:0.0324850446)49:0.0053502165,Unc99374:0.0135623340)95:0.0237546765,(Unc0096n:0.0348886059,L2QMe274:0.0036919993)100:0.0182093783)39:0.0052231759)59:0.0116851105,((((Unc31460:0.1191209612,Unc50654:0.0098461729)100:0.0573557284,UncR4358:0.0456361627)69:0.0145628509,Unc01wgs:0.0524133805)54:0.0146383545,Unc01psb:0.0256744351)47:0.0208973461)57:0.0135345076)67:0.0256859510,Unc00ugg:0.0482177656)77:0.0125038443,(((((((((((((((((((((Unc71940:0.1014144691,Unc70332:0.1946946289)96:0.0311954873,(Unc79348:0.0315433723,Unc70044:0.0644131393)70:0.0162982880)43:0.0065787628,Unc68814:0.0513005106)78:0.0119716299,Unc70069:0.0614869129)98:0.0191615743,(((Unc89575:0.0753761061,Unc70060:0.0117661925)100:0.0529465172,Unc71547:0.0782504519)99:0.0305087383,Unc69729:0.0292044188)100:0.0390313666)96:0.0261782618,((Unc72741:0.0396405217,Unc78977:0.0164360429)100:0.0371861274,Unc71951:0.0030224705)88:0.0178807370)83:0.0048430714,(Unc72650:0.0320727552,(((Unc00fg2:0.0582781698,(Unc70013:0.0438077519,Unc60216:0.0173376766)57:0.0077486435)100:0.0838316343,Unc001yx:0.0090947563)100:0.0282684597,Unc71058:0.0138387110)72:0.0062345675)65:0.0087465249)99:0.0181752655,Unc01a2r:0.0697366044)32:0.0250730481,(((((((((Unc00jxw:0.0909013439,(Unc70057:0.0273275883,Unc60906:0.0371345726)55:0.0055401638)100:0.0327204461,Unc86427:0.1058384095)71:0.0222260230,Unc71040:0.0000022244)100:0.0690256980,Unc71965:0.0657358307)84:0.0287579466,Unc002xi:0.0834075714)55:0.0084944343,(Unc68343:0.0182916134,Unc68556:0.0695469687)100:0.0344744142)65:0.0138364946,(((Unc59763:0.0444648177,Unc71469:0.0353012990)100:0.0596100652,Unc00pku:0.1370741060)99:0.0422585029,Unc71308:0.1009039299)90:0.0172996031)89:0.0236156992,Unc86379:0.0465647383)100:0.0366070329,L2QZ1974:0.0030780573)42:0.0008490109)33:0.0164284299,(((((Unc79326:0.0837930465,((Unc70449:0.0138173627,Unc004ic:0.0404214466)60:0.0120952632,Unc67795:0.0367198013)40:0.0032920692)49:0.0071622875,Unc88870:0.0505282927)100:0.0284436458,L2QZZ114:0.0035965746)100:0.0154647881,Unc67784:0.0238866901)100:0.0351997045,(((((Unc00uil:0.1427178344,Unc00wha:0.0270441865)100:0.1335156393,UncA2048:0.0148809974)99:0.0848247725,Unc83174:0.0390405169)92:0.0370904560,L2QZZ962:0.0131608809)89:0.0317434116,(Unc0022u:0.1586434630,Unc60902:0.0126224655)99:0.0433254275)33:0.0068357111)26:0.0087323391)51:0.0120673124,((((Unc00wdh:0.0741547838,Unc93223:0.0382546103)97:0.0172566185,((Unc54545:0.0132875016,UncCl978:0.0051045105)75:0.0000029406,(Unc60813:0.0189566393,Unc00xt1:0.0861862314)63:0.0000026490)95:0.0035926496)96:0.0078441948,Unc23974:0.0166349407)85:0.0110588730,Unc65031:0.0142726152)99:0.0308231546)65:0.0048099298,((Unc70346:0.0294665963,UncAna95:0.0343835120)36:0.0032817867,(Unc57661:0.0213334204,(Unc00uqe:0.0089564652,Unc32765:0.0449900605)100:0.0434991350)54:0.0078597725)37:0.0028400756)83:0.0062070459,(Unc88028:0.0383129395,UncCl932:0.0169982342)99:0.0122252883)90:0.0063745234,Unc57628:0.0172361493)92:0.0106223045,(((Unc0014w:0.0310915395,Unc33421:0.0164222618)87:0.0063977539,(L2QZ2813:0.0067014267,(Unc85219:0.0240421756,Unc70556:0.1189570761)61:0.0630939383)61:0.0183637003)60:0.0126103293,((UncF1082:0.0050974143,UncFi384:0.0113426179)100:0.0106630865,CloSp284:0.0509885164)46:0.0070780830)28:0.0043487658)53:0.0082570650,Unc56604:0.0402437871)36:0.0072932058,((((Unc60659:0.0453686390,UncCl383:0.0041517133)88:0.0170414856,((Unc65025:0.0600977679,UncFi150:0.0029288962)91:0.0085955247,Unc025r4:0.0498811530)100:0.0210291450)61:0.0189640262,Unc60034:0.0235142629)40:0.0079367308,((UncCl468:0.0124159138,Unc15471:0.0541117384)88:0.0090203165,Unc00e37:0.0260808165)69:0.0049394237)61:0.0271383422)100:0.0181055470,((((((UncSy314:0.1269908384,UncCl789:0.0000020970)100:0.0143333946,UncCl985:0.0096933769)100:0.0429085236,(((((Unc19423:0.0250323686,(Unc31273:0.0007325281,Unide177:0.0490685496)97:0.0144617773)100:0.0238728948,Cs5Bac58:0.0218967074)100:0.0221348262,Unc23626:0.1065494249)70:0.0087607562,(Cs5Bac78:0.0097650667,Unc78952:0.1212286813)84:0.0097838397)58:0.0098390166,Cs5Bac64:0.0338749235)47:0.0124071949)65:0.0132542542,Unc16175:0.0350588543)79:0.0162580990,Unc78831:0.0439326752)77:0.0107310908,(Unc25799:0.0264299821,Unc70603:0.0226685958)100:0.0293705143)47:0.0052662758)80:0.0087004951,((Unc26428:0.0119297307,Unc98840:0.0307049302)100:0.0229742052,Unc00z83:0.0467211577)97:0.0169721679)83:0.0127810012,(((((((Unc72653:0.0285640804,Unc40712:0.0920706845)96:0.0324727293,UncCl511:0.0331731615)84:0.0095036810,L2QZ4739:0.0011461383)98:0.0140185319,((Unc002xl:0.0849311216,UncFir67:0.0245087406)48:0.0029298530,Unc026uc:0.0117083406)97:0.0140317404)67:0.0040181138,Unc00p4i:0.0602334781)100:0.0185965966,(Unc0013v:0.0308954692,UncFi977:0.0397656516)99:0.0196762661)47:0.0080034015,((Unc0236c:0.0157928611,Unc16252:0.0451582438)51:0.0001308725,UncCl797:0.0190010451)100:0.0303688501)87:0.0076847277)94:0.0150530621,Unc005oz:0.0733918031)77:0.0156078242)82:0.0182708656)36:0.0046083867)38:0.0066405012,(((L9XZZZZZ.1613:0.0313905925,UncCl281:0.0353924111)97:0.0195456784,((((Unc00lfg:0.0238678748,Unc01dh0:0.0417968606)96:0.0150101318,Unc00upx:0.0323406285)100:0.0175592847,UncPr190:0.0312619004)100:0.0173084455,L9XZZZZZ.865:0.0421801991)96:0.0155178755)98:0.0188369607,((((Unc85727:0.0361318550,((Unc003f5:0.0611390479,(Unc003rw:0.0229823418,Unc003ny:0.0496574159)100:0.0490533907)78:0.0192452750,Unc001xy:0.0545108004)98:0.0133528492)92:0.0115729081,Unc00qdv:0.0099094962)90:0.0176764509,Unc00hgt:0.0224876103)100:0.0403387479,((((((((Unc00msp:0.0170150983,Unc62586:0.0347458654)78:0.0034253175,Unc75093:0.0269645226)82:0.0162288058,(L2QZ3816:0.0193774488,L2QZ1943:0.0196979621)89:0.0042791986)74:0.0115729494,(Unc62049:0.0393735138,Unc26553:0.0121506788)87:0.0134030569)36:0.0092683008,Unc15651:0.0451535406)13:0.0062990628,IngBac99:0.0238435907)19:0.0086622135,(Unc00i32:0.0689679881,Unc85935:0.0025500729)98:0.0114704335)15:0.0052437983,(UncB3332:0.0118733204,UncB3134:0.0362130142)25:0.0130045684)60:0.0100277385)56:0.0168394979)21:0.0063167120)77:0.0051442996)97:0.0102121571,(Cs5Bac45:0.0244112542,Unc30766:0.0204229760)100:0.0551066620)81:0.0067736888,(Unc01uuw:0.0636619930,((L2QMgeZZ:0.0499438694,UncB3006:0.0128384855)99:0.0137247762,L2QZ3554:0.0325045108)89:0.0075833902)100:0.0212547310)96:0.0103730357,(((((((((((((((Unc00hfr:0.0243201408,Unc0041n:0.0146057739)100:0.0444108132,Unc00s6k:0.0000026424)100:0.0318600663,((Unc00g2r:0.0066465485,Unc01mdo:0.0151553727)37:0.0000021325,Unc88354:0.0194313289)37:0.0000028125)20:0.0009004302,(Unc00rxg:0.0837808716,Unc82354:0.0281838130)32:0.0022553378)58:0.0000028641,Unc008xo:0.0366853564)80:0.0018314653,(((((Unc004m7:0.0450520775,Unc82725:0.0805604481)100:0.0241139744,((Unc64988:0.0692983119,Unc006v3:0.0668655282)93:0.0130481849,Unc00hc5:0.0105616368)99:0.0198541300)98:0.0179419631,Unc00a3p:0.0114760467)89:0.0208615458,(Unc00z28:0.0483487152,Unc007e9:0.0276149926)66:0.0000528227)29:0.0000023904,((Unc01fzc:0.0776951062,Unc00yyg:0.0402178370)96:0.0209831306,Unc0148s:0.0213655285)96:0.0129365142)29:0.0004761503)60:0.0020927661,Unc004v6:0.0432828838)60:0.0010932077,(Unc00hoh:0.0491823161,Unc00k2y:0.0239873935)75:0.0056551521)50:0.0000022191,Unc015ic:0.0689669173)100:0.0633292766,(Unc97524:0.0384100726,Unc90903:0.0301506546)100:0.0209294588)76:0.0080142880,(((((Unc88855:0.0668053856,Unc0057t:0.0050582999)88:0.0073056941,Unc78416:0.0508667038)71:0.0111650789,Unc98507:0.0175922921)93:0.0202681703,Unc23179:0.0180729669)82:0.0062450349,((UncCl860:0.0207149131,UncCl765:0.0232100838)88:0.0039634660,UncCl935:0.0157086001)91:0.0048159384)88:0.0088322524)88:0.0115657402,Unc24074:0.0456985293)85:0.0128914819,Unc01tdc:0.0414521762)30:0.0000023459,(UncCl342:0.0239922096,UncB8885:0.0190775905)100:0.0373398153)28:0.0032614875,Unc80273:0.0627523123)83:0.0162503014)81:0.0056832546,((((((Unc79436:0.0288458361,(Unc00seq:0.0428326700,UncB5826:0.1090954277)100:0.0583038681)100:0.0250104483,Unc0087a:0.1615832722)87:0.0101731086,(Unc95075:0.0629815585,(Unc00jxq:0.0469729186,Unc00lss:0.0294432962)99:0.0207385424)100:0.0269577995)94:0.0159545015,((((((Unc006yi:0.0291358357,Unc94296:0.0138622294)70:0.0110829047,Unc20921:0.0135097458)99:0.0181916551,Unc00ces:0.0556844366)69:0.0120574473,((((Unc025qg:0.0453820436,Unc009gu:0.0651096442)94:0.0202473245,Unc93283:0.0144718572)59:0.0102675507,((Unc008yd:0.0142211288,Unc67087:0.0357277396)70:0.0039011374,Unc00m32:0.0175508629)91:0.0084923101)57:0.0071785528,Unc20142:0.0227251934)74:0.0069856550)57:0.0038422939,Unc79306:0.0473737675)23:0.0082471095,((((Unc90255:0.0221233732,Unc00650:0.0396045137)16:0.0045114222,(((Unc00apw:0.0067703025,Unc81438:0.0190851814)100:0.0130253582,(Unc00jbn:0.0919408413,Unc77203:0.0185977574)88:0.0118728668)90:0.0127848454,Unc00e00:0.0274693723)16:0.0009297139)63:0.0049791280,(Unc67301:0.0263707526,Unc01njc:0.0610746214)77:0.0118277130)83:0.0087179174,(Unc91056:0.0216137860,Unc65865:0.0159835038)36:0.0056791459)16:0.0000027184)84:0.0106586231)89:0.0103300275,((((((((Unc64597:0.0406997966,Unc95620:0.0216177298)97:0.0223052763,Unc92774:0.0166161734)63:0.0049515573,Unc95840:0.0294834725)82:0.0059927173,(Unc00br7:0.0213375422,Unc94099:0.0290632356)94:0.0117112191)78:0.0062280769,Unc65295:0.0321714663)60:0.0034438339,Unc80831:0.0345311889)48:0.0058784924,Unc00htp:0.0285948523)88:0.0087917832,(Unc00288:0.0278877200,Unc66834:0.0318709485)100:0.0207424738)82:0.0146309682)71:0.0083231567,((Unc78791:0.0249478010,Unc01u40:0.0121045663)100:0.0476510269,Unc00bxl:0.0392518098)36:0.0039573554)97:0.0106668327)27:0.0068329715,((UncB7444:0.0420948146,(((((((((Unc91309:0.0483818287,Unc01e67:0.0306760424)94:0.0131765101,UncR5396:0.0331223410)94:0.0089231445,UncB5470:0.1542104473)73:0.0042862564,(Unc54797:0.0160468011,Unc15428:0.0269007785)100:0.0248016979)47:0.0000027097,UncRu193:0.0086160383)100:0.0197459559,UncCl396:0.0178310661)68:0.0063580029,(Unc57724:0.0334973303,UncR2448:0.0215474373)99:0.0143106000)86:0.0065814091,((UncB6808:0.0570150622,Unc62966:0.0090565790)100:0.0281355900,(Unc90749:0.0292057902,(Unc57503:0.0025030946,Unc90739:0.0319263038)95:0.0111305255)77:0.0050341433)62:0.0074108003)98:0.0154779326,((((((((Unc00ck8:0.0268053448,UncR1508:0.0172572350)94:0.0096778780,UncR2930:0.0395853838)57:0.0050062149,UncR4212:0.0453231070)77:0.0068814098,(Unc014nn:0.0342915433,UncR4986:0.0326199564)92:0.0128315511)73:0.0083717100,UncR4298:0.1194445125)96:0.0175194655,Unc57723:0.0472551193)59:0.0085219042,(Unc57713:0.0541802058,UncR2632:0.0538573425)69:0.0117715272)88:0.0144172934,Unc70888:0.0460431970)76:0.0043451492)83:0.0090420665)46:0.0042448174,Cs5Bac59:0.0403651363)36:0.0050496201)89:0.0145450096,(((((((((UncR2309:0.0138881946,UncR3531:0.0323056504)99:0.0136112012,UncR4405:0.0335170105)99:0.0198612029,(UncR3570:0.0256262316,Unc01mqq:0.0496321407)84:0.0127662306)76:0.0127484871,UncR1243:0.0323854393)69:0.0093441668,((((UncChri6:0.0024703405,Unc00s88:0.0306830647)99:0.0119198854,((UncRum98:0.0185714710,(UncRu254:0.0152175067,(UncR1638:0.0194412036,UncRu332:0.0227002714)56:0.0031860744)83:0.0050675148)82:0.0027766869,UncR3319:0.0323354201)38:0.0033667334)7:0.0007364481,Unc16142:0.0270804790)16:0.0025267211,UncR4669:0.0307878507)73:0.0028187401)48:0.0026494757,(((((((((((UncR1631:0.0950655044,UncR2971:0.0448075385)77:0.0229479911,UncR5455:0.0809076970)55:0.0160102914,(UncR5730:0.0630691958,UncR2296:0.0852028544)100:0.0316694100)78:0.0073773071,(UncR4416:0.0737859751,Unc26766:0.0978291055)86:0.0132192349)87:0.0114636619,((Unc57488:0.0483488818,UniRum77:0.1467728789)96:0.0166970992,UncR2924:0.0181695821)96:0.0157140091)99:0.0134936806,UncR4006:0.0308309450)75:0.0210837917,UncR2638:0.0163212908)12:0.0000027524,(UncRu183:0.0180181296,(UncR2516:0.0404508117,(UncR3664:0.0333288089,UncR2262:0.0000022905)100:0.0740181168)72:0.0069702257)82:0.0025658168)64:0.0073325351,Unc22536:0.0192090556)40:0.0031102547,(Unc16520:0.0142570487,UncR3516:0.0234883891)72:0.0065290901)13:0.0004121121,((UncR4140:0.0219335139,Unc78869:0.0234348343)82:0.0025328621,Unc57722:0.0143789396)60:0.0058174622)37:0.0029706739)40:0.0037311183,((((((((((Unc00481:0.0458390717,Unc0068w:0.0035618904)54:0.0018771217,UncB8826:0.0376015589)35:0.0000025757,Unc90736:0.0126264199)81:0.0021578632,Unc58375:0.0197014810)96:0.0111675717,((Unc70857:0.0439192817,Unc90741:0.0098659321)100:0.0400653978,((UncR3579:0.0340224063,UncR3975:0.0738129122)59:0.0101218058,(Unc00wg0:0.1131517888,UncR4083:0.0000025605)100:0.0635942542)100:0.0294416047)25:0.0112397787)14:0.0011296908,UncR3635:0.0324528983)20:0.0034391510,(UncR2755:0.0429698349,UncRu211:0.0193541281)14:0.0001289962)37:0.0024185022,(((UncR3634:0.0343461886,UncR4404:0.0213011524)47:0.0016015668,UncR3357:0.0206102963)92:0.0073445749,UncB4043:0.0226023421)81:0.0090354888)41:0.0023300358,((UncRu150:0.0060247727,UncR4126:0.0288087471)100:0.0102247519,(UncRu195:0.0077955406,UncRu339:0.0168221239)100:0.0110643724)96:0.0063220890)76:0.0080435215,((((UncR4370:0.0307499254,(Unc00c8o:0.0193917987,Unc00o1l:0.0119346013)87:0.0088531202)70:0.0021605898,Unc00vlp:0.0154070681)69:0.0097088012,Unc00uux:0.0269033753)35:0.0023054661,Unc00l0w:0.0096726571)46:0.0102422083)29:0.0015295787)30:0.0052805903,(((UncRu353:0.0153354664,UncR2127:0.0198810722)89:0.0054090297,((Unc00o1f:0.0204283277,UncR3552:0.0311842000)100:0.0148511184,Unc00w8j:0.0160111076)87:0.0057663568)41:0.0080570352,(((((Unc59184:0.0155537605,Unc54787:0.0212066337)79:0.0084968721,Unc00lsg:0.0184588839)60:0.0038197532,(UncR3493:0.0169596471,UniRum87:0.0153306660)21:0.0096293288)12:0.0025078425,(UncCl390:0.0204542723,(((UncRu125:0.0159537379,UncR1921:0.0206170129)96:0.0100898017,(Unc17185:0.0393113669,Unc00cde:0.0118344717)100:0.0133142898)30:0.0016183772,Unc75910:0.0252464665)49:0.0020329530)65:0.0034939407)19:0.0050107371,(UncRu329:0.0313984259,Unc57725:0.0240531826)22:0.0030458801)23:0.0036580786)48:0.0019016610)40:0.0056010131,((((((Unc64717:0.0177764171,Unc65642:0.0356002577)96:0.0178489774,Unc98502:0.0226179311)84:0.0050464391,Unc80597:0.0682376137)81:0.0106159847,(UncRu172:0.0075748584,UncRu268:0.0141735994)88:0.0021400242)16:0.0022097211,UncR4538:0.0104598030)12:0.0013015837,UncR2147:0.0629352780)28:0.0036760867)17:0.0000642390)86:0.0065103743,((((Unc00c26:0.0565908397,Unc91742:0.0328173359)100:0.0411280849,((Unc83575:0.1018780250,Unc005pp:0.0463344888)50:0.0094084871,(Unc00hrz:0.0430236932,Unc43517:0.0367869786)100:0.0675303725)100:0.0370149209)99:0.0200206726,UncR3667:0.0629725881)76:0.0195000904,UncR2365:0.0445657406)100:0.0382874593)54:0.0045992896,(UncB4758:0.1137346430,Unc57717:0.0507816693)81:0.0132817173)97:0.0224453780,UncR2690:0.0392787094)71:0.0055155805,UncR3175:0.0183980493)94:0.0137011086,(((Unc63085:0.0944309099,UncR5757:0.0443035368)90:0.0396738438,UncR3941:0.0279125142)58:0.0164363296,Unc00ka0:0.0628665001)57:0.0082970263)50:0.0123759876,UncR3121:0.0387791116)74:0.0082846006,(Unc62177:0.0191896380,Unc75300:0.0328520855)93:0.0112719903)81:0.0458935151,Unc01uv0:0.1036722781);
```
